# DeePVP: Identification and classification of phage virion protein using deep learning

**DOI:** 10.1101/2021.10.23.465539

**Authors:** Zhencheng Fang, Tao Feng, Hongwei Zhou

## Abstract

The poor annotation of phage virion protein (PVP) is the bottleneck of many areas of viral research, such as viral phylogenetic analysis, viral host identification and antibacterial drug design. Because of the high diversity of the PVP sequences, the PVP annotation remains a great challenging bioinformatic task. Based on deep learning, we present DeePVP that contains a main module and an extended module. The main module aims to identify the PVPs from non-PVP over a phage genome, while the extended module can further classify the predicted PVP into one of the ten major classes of PVP. Compared with the state-of-the-art tools that can distinguish PVP from non-PVP, DeePVP’s main module performs much better, with an *F1-score* 9.05% higher in the PVP identification task. Compared with PhANNs, a tool that can further classify the predicted PVP into a specific class, the overall accuracy of DeePVP’s extended module is approximately 3.72% higher in the PVP classification task. Two application cases on the genome of mycobacteriophage PDRPxv and *Escherichia* phage HP3 show that the predictions of DeePVP are much more reliable and can better reveal the compact PVP-enriched region, which may be conserved during the viral evolution process, over the phage genome.

## Supplementary Data S2 for "DeePVP: Identification and classification of phage virion protein using deep learning"

```
# blastn
# Iteration: 0
# Query: NC_041920.1 Escherichia phage HP3, complete genome
# RID: DS13WCGX016
# Database: nt
# Fields: query acc.ver, subject acc.ver, % identity, alignment length, mismatches, gap opens, q. start, q. end, s. start, s. end, evalue, bit score
# 3739 hits found
NC_041920.1	NC_041920.1	100.000	170254	0	0	1	170254	1	170254	0.0	3.144e+05
NC_041920.1	NC_041920.1	100.000	191	0	0	170064	170254	1	191	2.41e-90	353
NC_041920.1	NC_041920.1	100.000	191	0	0	1	191	170064	170254	2.41e-90	353
NC_041920.1	NC_041920.1	96.053	76	3	0	4201	4276	3882	3957	2.06e-21	124
NC_041920.1	NC_041920.1	96.053	76	3	0	3882	3957	4201	4276	2.06e-21	124
NC_041920.1	NC_041920.1	97.872	47	1	0	119170	119216	82536	82582	1.26e-08	82.4
NC_041920.1	NC_041920.1	97.872	47	1	0	82536	82582	119170	119216	1.26e-08	82.4
NC_041920.1	NC_041920.1	92.157	51	2	2	82055	82104	6536	6585	2.72e-05	71.3
NC_041920.1	NC_041920.1	92.157	51	2	2	6536	6585	82055	82104	2.72e-05	71.3
NC_041920.1	NC_041920.1	93.333	45	3	0	85753	85797	67148	67192	3.52e-04	67.6
NC_041920.1	NC_041920.1	93.333	45	3	0	67148	67192	85753	85797	3.52e-04	67.6
NC_041920.1	NC_041920.1	83.562	73	7	3	64410	64480	15934	16003	0.005	63.9
NC_041920.1	NC_041920.1	83.562	73	7	3	15934	16003	64410	64480	0.005	63.9
NC_041920.1	MZ189261.1	97.163	65069	1782	49	86063	151093	76668	141710	0.0	1.099e+05
NC_041920.1	MZ189261.1	96.852	18522	573	8	29112	47627	18781	37298	0.0	30965
NC_041920.1	MZ189261.1	95.918	13107	507	18	51359	64451	40609	53701	0.0	21215
NC_041920.1	MZ189261.1	95.726	8142	303	9	9137	17274	1	8101	0.0	13066
NC_041920.1	MZ189261.1	95.023	7534	364	9	159382	166911	149367	156893	0.0	11825
NC_041920.1	MZ189261.1	94.699	6489	313	24	76455	82930	66262	72732	0.0	10048
NC_041920.1	MZ189261.1	95.910	4939	193	5	4201	9136	163837	168769	0.0	7993
NC_041920.1	MZ189261.1	96.732	4284	139	1	24831	29113	14294	18577	0.0	7134
NC_041920.1	MZ189261.1	97.341	4100	101	7	69223	73315	58747	62845	0.0	6961
NC_041920.1	MZ189261.1	94.952	4418	198	13	64439	68834	53977	58391	0.0	6900
NC_041920.1	MZ189261.1	97.168	3990	105	8	18043	22029	8386	12370	0.0	6735
NC_041920.1	MZ189261.1	92.344	4598	345	6	151209	155801	141787	146382	0.0	6534
NC_041920.1	MZ189261.1	94.527	3965	203	12	1	3957	159956	163914	0.0	6107
NC_041920.1	MZ189261.1	98.488	2911	38	1	48454	51358	37514	40424	0.0	5127
NC_041920.1	MZ189261.1	95.746	1904	54	4	22529	24420	12363	14251	0.0	3042
NC_041920.1	MZ189261.1	97.042	1792	53	0	74444	76235	64477	66268	0.0	3016
NC_041920.1	MZ189261.1	91.592	1796	135	16	156921	158710	147586	149371	0.0	2466
NC_041920.1	MZ189261.1	96.881	1090	28	4	73362	74449	63253	64338	0.0	1820
NC_041920.1	MZ189261.1	93.935	775	44	2	83440	84211	73495	74269	0.0	1168
NC_041920.1	MZ189261.1	94.455	541	30	0	169712	170252	159604	160144	0.0	833
NC_041920.1	MZ189261.1	93.590	468	30	0	169087	169554	158976	159443	0.0	699
NC_041920.1	MZ189261.1	74.534	966	216	27	167337	168287	157367	158317	1.42e-102	394
NC_041920.1	MZ189261.1	81.391	489	71	16	156472	156946	146866	147348	1.11e-98	381
NC_041920.1	MZ189261.1	98.010	201	3	1	85538	85738	75790	75989	1.12e-88	348
NC_041920.1	MZ189261.1	87.762	286	28	4	155799	156081	146621	146902	1.46e-82	327
NC_041920.1	MZ189261.1	85.827	254	31	5	17301	17553	8203	8452	1.16e-63	265
NC_041920.1	MZ189261.1	83.401	247	39	2	84936	85181	75164	75409	1.53e-52	228
NC_041920.1	MZ189261.1	91.667	72	4	1	18046	18117	49560	49629	1.25e-13	99.0
NC_041920.1	MZ189261.1	100.000	47	0	0	82536	82582	109781	109827	2.70e-10	87.9
NC_041920.1	MZ189261.1	92.000	50	4	0	85748	85797	56700	56749	2.72e-05	71.3
NC_041920.1	MZ189261.1	92.157	51	2	2	82055	82104	166173	166222	2.72e-05	71.3
NC_041920.1	MZ189261.1	93.333	45	3	0	15959	16003	53974	54018	3.52e-04	67.6
NC_041920.1	MZ189261.1	90.196	51	3	2	6536	6585	71859	71908	0.001	65.8
NC_041920.1	MZ189261.1	83.562	73	7	3	64410	64480	6761	6830	0.005	63.9
NC_041920.1	MZ189261.1	82.895	76	6	7	85722	85795	76685	76755	0.016	62.1
NC_041920.1	MZ189261.1	97.222	36	1	0	120560	120595	111204	111169	0.016	62.1
NC_041920.1	MN850579.1	97.846	56279	1170	18	86063	142319	98753	42495	0.0	97175
NC_041920.1	MN850579.1	97.084	22804	657	5	24831	47627	159466	136664	0.0	38420
NC_041920.1	MN850579.1	96.118	16537	549	46	52353	68835	132850	116353	0.0	26895
NC_041920.1	MN850579.1	96.688	11019	304	30	4201	15211	10966	1	0.0	18270
NC_041920.1	MN850579.1	96.027	9237	318	16	15212	24420	168724	159509	0.0	14979
NC_041920.1	MN850579.1	96.854	8774	270	5	142323	151093	42360	33590	0.0	14669
NC_041920.1	MN850579.1	95.957	8188	309	19	74444	82618	110593	102415	0.0	13267
NC_041920.1	MN850579.1	96.182	7569	278	10	159382	166946	25547	17986	0.0	12366
NC_041920.1	MN850579.1	96.630	3976	113	16	1	3957	14862	10889	0.0	6580
NC_041920.1	MN850579.1	98.003	3605	69	3	48454	52057	136448	132846	0.0	6255
NC_041920.1	MN850579.1	92.936	4063	281	6	151748	155807	32331	28272	0.0	5908
NC_041920.1	MN850579.1	98.162	2122	38	1	69194	71315	116005	113885	0.0	3701
NC_041920.1	MN850579.1	89.623	2920	272	25	167350	170252	17579	14674	0.0	3685
NC_041920.1	MN850579.1	97.219	1762	48	1	71519	73279	113601	111840	0.0	2981
NC_041920.1	MN850579.1	90.628	2262	179	24	156472	158710	27794	25543	0.0	2972
NC_041920.1	MN850579.1	93.577	903	57	1	84893	85794	100272	99370	0.0	1345
NC_041920.1	MN850579.1	93.775	739	45	1	83475	84212	101283	100545	0.0	1109
NC_041920.1	MN850579.1	94.400	625	30	5	73362	73983	111478	110856	0.0	955
NC_041920.1	MN850579.1	88.889	486	54	0	151218	151703	33504	33019	2.81e-164	599
NC_041920.1	MN850579.1	95.956	272	11	0	82659	82930	102186	101915	5.00e-117	442
NC_041920.1	MN850579.1	90.813	283	23	3	155799	156081	28039	27760	5.15e-97	375
NC_041920.1	MN850579.1	94.595	185	10	0	69016	69200	116354	116170	2.48e-70	287
NC_041920.1	MN850579.1	98.750	160	2	0	74292	74451	110889	110730	8.92e-70	285
NC_041920.1	MN850579.1	91.603	131	5	5	84253	84381	100407	100281	5.60e-37	176
NC_041920.1	MN850579.1	100.000	49	0	0	82055	82103	132891	132843	2.09e-11	91.6
NC_041920.1	MN850579.1	100.000	47	0	0	119170	119216	102498	102452	2.70e-10	87.9
NC_041920.1	MN850579.1	97.872	47	1	0	82536	82582	65659	65613	1.26e-08	82.4
NC_041920.1	MN850579.1	95.556	45	0	2	82061	82104	8624	8581	2.72e-05	71.3
NC_041920.1	MN850579.1	95.556	45	0	2	6542	6585	102972	102929	2.72e-05	71.3
NC_041920.1	MN850579.1	92.157	51	2	2	6535	6584	132892	132843	2.72e-05	71.3
NC_041920.1	MN850579.1	93.333	45	3	0	85753	85797	118041	117997	3.52e-04	67.6
NC_041920.1	MN850579.1	83.784	74	8	2	18046	18117	124885	124814	3.52e-04	67.6
NC_041920.1	MN850579.1	83.562	73	7	3	64410	64480	168002	167933	0.005	63.9
NC_041920.1	MN850579.1	89.583	48	5	0	61357	61404	166420	166373	0.016	62.1
NC_041920.1	NC_041990.1	96.816	48903	1498	37	106931	155807	134169	85300	0.0	81626
NC_041920.1	NC_041990.1	97.916	20206	421	0	86063	106268	154415	134210	0.0	34982
NC_041920.1	NC_041990.1	96.972	16774	504	3	29112	45883	42773	26002	0.0	28158
NC_041920.1	NC_041990.1	95.374	17316	706	46	1	17273	71799	54536	0.0	27451
NC_041920.1	NC_041990.1	95.937	8885	305	26	58387	67230	12469	3600	0.0	14356
NC_041920.1	NC_041990.1	95.792	7534	307	8	159382	166910	82561	75033	0.0	12148
NC_041920.1	NC_041990.1	95.868	7163	234	24	17301	24426	54433	47296	0.0	11531
NC_041920.1	NC_041990.1	94.030	5410	306	15	51359	56759	20215	14814	0.0	8185
NC_041920.1	NC_041990.1	95.552	4946	204	10	77992	82930	162918	157982	0.0	7901
NC_041920.1	NC_041990.1	96.685	4284	141	1	24831	29113	47260	42977	0.0	7123
NC_041920.1	NC_041990.1	95.773	3549	136	12	74444	77985	166734	163193	0.0	5710
NC_041920.1	NC_041990.1	94.572	2911	145	13	48454	51358	23303	20400	0.0	4488
NC_041920.1	NC_041990.1	93.530	2272	108	21	156472	158710	84822	82557	0.0	3345
NC_041920.1	NC_041990.1	95.630	1762	74	3	71519	73278	169463	167703	0.0	2824
NC_041920.1	NC_041990.1	96.243	1677	63	0	45951	47627	25195	23519	0.0	2748
NC_041920.1	NC_041990.1	97.955	1516	30	1	67321	68835	3244	1729	0.0	2627
NC_041920.1	NC_041990.1	97.538	1381	34	0	69194	70574	1381	1	0.0	2362
NC_041920.1	NC_041990.1	86.220	1807	223	24	168457	170252	73402	71611	0.0	1934
NC_041920.1	NC_041990.1	98.267	750	12	1	70566	71315	170495	169747	0.0	1312
NC_041920.1	NC_041990.1	97.440	664	17	0	57751	58414	13421	12758	0.0	1133
NC_041920.1	NC_041990.1	91.001	789	54	7	83440	84214	157218	156433	0.0	1048
NC_041920.1	NC_041990.1	97.605	501	12	0	73951	74451	167371	166871	0.0	859
NC_041920.1	NC_041990.1	94.981	518	25	1	56815	57332	13946	13430	0.0	811
NC_041920.1	NC_041990.1	96.578	263	8	1	85538	85800	154915	154654	8.37e-115	435
NC_041920.1	NC_041990.1	87.762	286	28	4	155799	156081	85067	84786	1.46e-82	327
NC_041920.1	NC_041990.1	95.135	185	9	0	69016	69200	1730	1546	5.33e-72	292
NC_041920.1	NC_041990.1	83.401	247	39	2	84936	85181	155541	155296	1.53e-52	228
NC_041920.1	NC_041990.1	96.053	76	3	0	4201	4276	67903	67828	2.06e-21	124
NC_041920.1	NC_041990.1	91.026	78	5	1	3882	3957	67584	67507	2.68e-15	104
NC_041920.1	NC_041990.1	93.548	62	4	0	82055	82116	19563	19502	5.80e-12	93.5
NC_041920.1	NC_041990.1	100.000	47	0	0	119170	119216	158376	158330	2.70e-10	87.9
NC_041920.1	NC_041990.1	80.172	116	19	4	64444	64556	157993	157879	3.49e-09	84.2
NC_041920.1	NC_041990.1	87.500	72	7	1	18046	18117	10550	10481	1.26e-08	82.4
NC_041920.1	NC_041990.1	97.872	47	1	0	82536	82582	121942	121896	1.26e-08	82.4
NC_041920.1	NC_041990.1	95.556	45	0	2	82061	82104	65242	65199	2.72e-05	71.3
NC_041920.1	NC_041990.1	93.478	46	3	0	67146	67191	154702	154657	9.78e-05	69.4
NC_041920.1	NC_041990.1	95.238	42	0	2	77936	77976	157999	157959	0.001	65.8
NC_041920.1	NC_041990.1	93.333	45	1	2	6542	6585	158850	158807	0.001	65.8
NC_041920.1	NC_041990.1	97.297	37	1	0	83437	83473	2920	2884	0.005	63.9
NC_041920.1	NC_041990.1	91.489	47	3	1	6535	6580	19564	19518	0.005	63.9
NC_041920.1	NC_041990.1	83.562	73	7	3	64410	64480	55875	55806	0.005	63.9
NC_041920.1	KX130865.1	97.792	47154	983	36	106897	154017	108252	61124	0.0	81257
NC_041920.1	KX130865.1	97.526	29108	604	36	1	29057	45338	16296	0.0	49657
NC_041920.1	KX130865.1	97.631	20516	486	0	85753	106268	128774	108259	0.0	35194
NC_041920.1	KX130865.1	96.851	16099	472	27	29113	45188	16087	1	0.0	26888
NC_041920.1	KX130865.1	97.695	10500	197	14	156472	166932	58888	48395	0.0	18007
NC_041920.1	KX130865.1	96.402	6086	202	12	58375	64451	156387	150310	0.0	10009
NC_041920.1	KX130865.1	96.660	4820	122	10	48454	53264	167062	162273	0.0	7973
NC_041920.1	KX130865.1	95.517	4372	179	14	77992	82353	136999	132635	0.0	6972
NC_041920.1	KX130865.1	96.571	3995	133	3	64840	68834	149926	145936	0.0	6615
NC_041920.1	KX130865.1	96.023	3545	135	6	74444	77985	140816	137275	0.0	5760
NC_041920.1	KX130865.1	95.529	2863	126	2	53427	56288	162287	159426	0.0	4577
NC_041920.1	KX130865.1	95.482	2346	102	3	45284	47627	169621	167278	0.0	3742
NC_041920.1	KX130865.1	98.184	2093	37	1	69223	71315	145580	143489	0.0	3653
NC_041920.1	KX130865.1	93.755	2306	127	8	83446	85738	131462	129161	0.0	3445
NC_041920.1	KX130865.1	97.049	1762	51	1	71519	73279	143205	141444	0.0	2964
NC_041920.1	KX130865.1	90.914	1981	172	7	154103	156080	60829	58854	0.0	2654
NC_041920.1	KX130865.1	97.048	1050	29	2	56284	57332	158385	157337	0.0	1766
NC_041920.1	KX130865.1	91.289	1171	86	11	169090	170252	46312	45150	0.0	1583
NC_041920.1	KX130865.1	97.289	664	18	0	57751	58414	157328	156665	0.0	1127
NC_041920.1	KX130865.1	95.221	272	13	0	82659	82930	132353	132082	1.08e-113	431
NC_041920.1	KX130865.1	98.137	161	2	1	74291	74450	141114	140954	4.15e-68	279
NC_041920.1	KX130865.1	94.495	109	3	3	64446	64552	150024	149917	1.21e-33	165
NC_041920.1	KX130865.1	82.682	179	31	0	168121	168299	47140	46962	5.64e-32	159
NC_041920.1	KX130865.1	96.053	76	3	0	4201	4276	41457	41382	2.06e-21	124
NC_041920.1	KX130865.1	91.026	78	5	2	3882	3957	41138	41061	2.68e-15	104
NC_041920.1	KX130865.1	97.872	47	1	0	82536	82582	95985	95939	1.26e-08	82.4
NC_041920.1	KX130865.1	95.833	48	2	0	79243	79290	58867	58820	1.63e-07	78.7
NC_041920.1	KX130865.1	86.111	72	8	1	18046	18117	154451	154382	5.85e-07	76.8
NC_041920.1	KX130865.1	97.727	44	0	1	6542	6585	132925	132883	2.10e-06	75.0
NC_041920.1	KX130865.1	95.556	45	0	2	82061	82104	38794	38751	2.72e-05	71.3
NC_041920.1	KX130865.1	83.562	73	7	3	64410	64480	29434	29365	0.005	63.9
NC_041920.1	MN850651.1	97.820	39686	848	7	83440	123117	83519	123195	0.0	68478
NC_041920.1	MN850651.1	96.373	20460	622	36	4201	24608	4329	24720	0.0	33562
NC_041920.1	MN850651.1	97.125	19511	545	12	122815	142319	123181	142681	0.0	32908
NC_041920.1	MN850651.1	96.590	18535	605	19	29112	47627	29404	47930	0.0	30701
NC_041920.1	MN850651.1	95.898	11702	470	7	142323	154017	142817	154515	0.0	18942
NC_041920.1	MN850651.1	95.226	10495	423	46	58392	68834	58309	68777	0.0	16534
NC_041920.1	MN850651.1	95.924	7531	305	2	159382	166911	159254	166783	0.0	12205
NC_041920.1	MN850651.1	95.582	6836	272	21	51359	58175	51236	58060	0.0	10924
NC_041920.1	MN850651.1	96.662	4434	143	3	24683	29113	24769	29200	0.0	7363
NC_041920.1	MN850651.1	97.702	3960	87	4	1	3957	448	4406	0.0	6806
NC_041920.1	MN850651.1	96.416	3544	123	4	74444	77985	74232	77773	0.0	5838
NC_041920.1	MN850651.1	98.520	2906	42	1	48454	51358	48146	51051	0.0	5127
NC_041920.1	MN850651.1	95.885	2503	102	1	80428	82930	80249	82750	0.0	4050
NC_041920.1	MN850651.1	97.418	2091	53	1	69223	71313	69133	71222	0.0	3561
NC_041920.1	MN850651.1	95.397	2194	88	10	77992	80177	78049	80237	0.0	3480
NC_041920.1	MN850651.1	96.490	1795	62	1	71522	73315	71425	73219	0.0	2964
NC_041920.1	MN850651.1	91.569	1957	161	4	154103	156057	154810	156764	0.0	2697
NC_041920.1	MN850651.1	92.158	1798	124	17	156921	158710	157470	159258	0.0	2523
NC_041920.1	MN850651.1	98.805	502	5	1	73950	74451	73595	74095	0.0	893
NC_041920.1	MN850651.1	95.933	541	22	0	169712	170252	96	636	0.0	878
NC_041920.1	MN850651.1	94.624	465	25	0	169090	169554	168881	169345	0.0	721
NC_041920.1	MN850651.1	82.787	488	65	16	156472	156946	156751	157232	8.43e-110	418
NC_041920.1	MN850651.1	97.872	47	1	0	119170	119216	82356	82402	1.26e-08	82.4
NC_041920.1	MN850651.1	97.826	46	1	0	82536	82581	119245	119290	4.52e-08	80.5
NC_041920.1	MN850651.1	92.157	51	2	2	82055	82104	6667	6716	2.72e-05	71.3
NC_041920.1	MN850651.1	84.722	72	9	1	18046	18117	60230	60299	2.72e-05	71.3
NC_041920.1	MN850651.1	92.000	50	4	0	85748	85797	67092	67141	2.72e-05	71.3
NC_041920.1	MN850651.1	92.000	50	4	0	67143	67192	85829	85878	2.72e-05	71.3
NC_041920.1	MN850651.1	90.196	51	3	2	6536	6585	81876	81925	0.001	65.8
NC_041920.1	MN850651.1	83.562	73	7	3	64410	64480	16035	16104	0.005	63.9
NC_041920.1	MN850651.1	91.489	47	2	2	85749	85794	28391	28436	0.005	63.9
NC_041920.1	MK962756.1	97.594	35458	819	14	106879	142319	97343	132783	0.0	60722
NC_041920.1	MK962756.1	97.758	20202	450	3	86063	106262	77148	97348	0.0	34793
NC_041920.1	MK962756.1	97.229	15374	422	4	24831	40203	14744	30114	0.0	26027
NC_041920.1	MK962756.1	96.415	10489	335	26	58375	68835	49387	59862	0.0	17248
NC_041920.1	MK962756.1	95.659	10459	421	32	156472	166911	145981	156425	0.0	16768
NC_041920.1	MK962756.1	96.131	8426	272	18	9137	17553	1	8381	0.0	13705
NC_041920.1	MK962756.1	94.082	8972	501	23	145063	154017	134546	143504	0.0	13599
NC_041920.1	MK962756.1	96.770	7803	246	4	39829	47627	30128	37928	0.0	13008
NC_041920.1	MK962756.1	96.378	6406	186	14	18043	24420	8314	14701	0.0	10503
NC_041920.1	MK962756.1	94.660	5412	267	16	51359	56760	41232	46631	0.0	8373
NC_041920.1	MK962756.1	97.065	4940	127	12	4201	9136	163381	168306	0.0	8303
NC_041920.1	MK962756.1	95.876	4947	190	11	77992	82930	68446	73386	0.0	7993
NC_041920.1	MK962756.1	97.385	4130	97	10	69194	73315	60210	64336	0.0	7018
NC_041920.1	MK962756.1	98.258	3960	65	3	1	3957	159500	163458	0.0	6927
NC_041920.1	MK962756.1	95.025	3558	154	14	74444	77985	64620	68170	0.0	5568
NC_041920.1	MK962756.1	98.279	2905	49	1	48454	51358	38144	41047	0.0	5086
NC_041920.1	MK962756.1	94.111	2649	150	5	83445	86089	74155	76801	0.0	4023
NC_041920.1	MK962756.1	95.808	1646	69	0	142323	143968	132919	134564	0.0	2658
NC_041920.1	MK962756.1	93.777	1607	88	5	56815	58409	47498	49104	0.0	2403
NC_041920.1	MK962756.1	91.828	1701	135	4	154103	155801	143799	145497	0.0	2368
NC_041920.1	MK962756.1	93.715	541	34	0	169712	170252	159148	159688	0.0	811
NC_041920.1	MK962756.1	91.667	480	40	0	169087	169566	158520	158999	0.0	665
NC_041920.1	MK962756.1	92.664	259	19	0	155799	156057	145736	145994	1.85e-96	374
NC_041920.1	MK962756.1	95.676	185	8	0	69016	69200	59861	60045	1.15e-73	298
NC_041920.1	MK962756.1	100.000	47	0	0	119170	119216	72992	73038	2.70e-10	87.9
NC_041920.1	MK962756.1	97.872	47	1	0	82536	82582	109622	109668	1.26e-08	82.4
NC_041920.1	MK962756.1	86.111	72	8	1	18046	18117	51323	51392	5.85e-07	76.8
NC_041920.1	MK962756.1	92.000	50	4	0	85748	85797	58171	58220	2.72e-05	71.3
NC_041920.1	MK962756.1	92.157	51	2	2	82055	82104	165717	165766	2.72e-05	71.3
NC_041920.1	MK962756.1	90.196	51	3	2	6536	6585	72512	72561	0.001	65.8
NC_041920.1	MK962756.1	90.000	50	5	0	67143	67192	76460	76509	0.001	65.8
NC_041920.1	MK327934.1	97.560	35454	838	13	106879	142319	97220	132659	0.0	60654
NC_041920.1	MK327934.1	97.802	20203	440	3	86063	106262	77024	97225	0.0	34845
NC_041920.1	MK327934.1	97.181	15962	447	3	29112	45073	19784	35742	0.0	26980
NC_041920.1	MK327934.1	96.208	15321	488	29	9137	24426	1	15259	0.0	24988
NC_041920.1	MK327934.1	95.481	9028	379	20	51363	60371	43009	52026	0.0	14384
NC_041920.1	MK327934.1	95.841	8703	345	17	142333	151026	132773	141467	0.0	14050
NC_041920.1	MK327934.1	96.365	7511	260	11	159382	166887	151078	158580	0.0	12345
NC_041920.1	MK327934.1	98.539	5408	78	1	45951	51358	37416	42822	0.0	9548
NC_041920.1	MK327934.1	95.580	5746	222	18	74444	80177	65458	71183	0.0	9175
NC_041920.1	MK327934.1	97.085	4940	127	11	4201	9136	165526	170452	0.0	8309
NC_041920.1	MK327934.1	96.695	4418	121	11	64439	68835	55364	59777	0.0	7326
NC_041920.1	MK327934.1	97.317	4286	112	3	24831	29113	15295	19580	0.0	7275
NC_041920.1	MK327934.1	97.504	4087	101	1	69194	73279	60125	64211	0.0	6981
NC_041920.1	MK327934.1	94.831	3966	191	12	1	3957	161643	165603	0.0	6176
NC_041920.1	MK327934.1	98.074	3116	57	2	61338	64451	51974	55088	0.0	5419
NC_041920.1	MK327934.1	91.552	3646	290	13	151029	154663	142561	146199	0.0	5011
NC_041920.1	MK327934.1	96.885	2504	75	3	80428	82930	71195	73696	0.0	4189
NC_041920.1	MK327934.1	90.873	2257	177	27	156472	158710	148837	151082	0.0	3000
NC_041920.1	MK327934.1	92.876	1137	81	0	154665	155801	147217	148353	0.0	1652
NC_041920.1	MK327934.1	98.041	868	15	2	45018	45883	35742	36609	0.0	1507
NC_041920.1	MK327934.1	93.596	890	56	1	84893	85782	75507	76395	0.0	1327
NC_041920.1	MK327934.1	93.557	776	47	2	83440	84212	74459	75234	0.0	1153
NC_041920.1	MK327934.1	95.360	625	24	5	73362	73983	64573	65195	0.0	989
NC_041920.1	MK327934.1	79.608	1275	225	27	167044	168299	158737	159995	0.0	881
NC_041920.1	MK327934.1	94.990	519	26	0	169734	170252	161313	161831	0.0	815
NC_041920.1	MK327934.1	86.696	451	58	2	169088	169537	160664	161113	2.93e-134	499
NC_041920.1	MK327934.1	89.474	285	25	2	155799	156081	148592	148873	6.71e-91	355
NC_041920.1	MK327934.1	97.647	170	4	0	74282	74451	65152	65321	5.33e-72	292
NC_041920.1	MK327934.1	94.054	185	11	0	69016	69200	59776	59960	1.15e-68	281
NC_041920.1	MK327934.1	90.000	140	8	5	84244	84381	75363	75498	5.60e-37	176
NC_041920.1	MK327934.1	100.000	47	0	0	119170	119216	73302	73348	2.70e-10	87.9
NC_041920.1	MK327934.1	97.872	47	1	0	82536	82582	109499	109545	1.26e-08	82.4
NC_041920.1	MK327934.1	94.231	52	3	0	85746	85797	58085	58136	4.52e-08	80.5
NC_041920.1	MK327934.1	90.196	51	3	2	6536	6585	72822	72871	0.001	65.8
NC_041920.1	MK327934.1	83.562	73	7	3	64410	64480	6761	6830	0.005	63.9
NC_041920.1	KF582788.2	97.651	35341	802	22	106991	142322	73755	38434	0.0	60639
NC_041920.1	KF582788.2	97.229	20355	554	7	83440	103786	96777	76425	0.0	34455
NC_041920.1	KF582788.2	97.052	18522	536	8	29112	47627	151500	132983	0.0	31170
NC_041920.1	KF582788.2	96.310	13090	402	15	11351	24420	169058	156030	0.0	21422
NC_041920.1	KF582788.2	95.588	12103	502	24	142323	154409	38334	26248	0.0	19363
NC_041920.1	KF582788.2	95.269	11394	481	42	1	11350	11380	1	0.0	18002
NC_041920.1	KF582788.2	96.442	7533	260	7	159382	166910	22113	14585	0.0	12419
NC_041920.1	KF582788.2	96.512	6622	207	14	60630	67230	120245	113627	0.0	10927
NC_041920.1	KF582788.2	94.353	5986	309	18	51359	57333	129679	123712	0.0	9154
NC_041920.1	KF582788.2	95.410	4945	207	16	77992	82930	102470	97540	0.0	7856
NC_041920.1	KF582788.2	97.082	4284	124	1	24831	29113	155987	151704	0.0	7217
NC_041920.1	KF582788.2	97.157	4186	113	5	69194	73375	111411	107228	0.0	7066
NC_041920.1	KF582788.2	95.787	4035	168	1	73951	77985	106778	102746	0.0	6508
NC_041920.1	KF582788.2	96.136	3235	123	2	57325	60558	123526	120293	0.0	5280
NC_041920.1	KF582788.2	94.744	2911	140	12	48454	51358	132767	129864	0.0	4516
NC_041920.1	KF582788.2	97.267	2561	70	0	103700	106260	76424	73864	0.0	4342
NC_041920.1	KF582788.2	93.835	2271	100	22	156472	158710	24371	22109	0.0	3382
NC_041920.1	KF582788.2	83.571	2940	429	43	167337	170252	14101	11192	0.0	2704
NC_041920.1	KF582788.2	98.543	1510	21	1	67327	68835	113268	111759	0.0	2665
NC_041920.1	KF582788.2	92.629	1316	96	1	154492	155807	26163	24849	0.0	1892
NC_041920.1	KF582788.2	87.762	286	28	4	155799	156081	24616	24335	1.46e-82	327
NC_041920.1	KF582788.2	95.135	185	9	0	69016	69200	111760	111576	5.33e-72	292
NC_041920.1	KF582788.2	96.053	76	3	0	4201	4276	7484	7409	2.06e-21	124
NC_041920.1	KF582788.2	89.744	78	6	1	3882	3957	7164	7087	1.25e-13	99.0
NC_041920.1	KF582788.2	100.000	47	0	0	119170	119216	97934	97888	2.70e-10	87.9
NC_041920.1	KF582788.2	97.872	47	1	0	82536	82582	61582	61536	1.26e-08	82.4
NC_041920.1	KF582788.2	92.593	54	4	0	82055	82108	129027	128974	1.63e-07	78.7
NC_041920.1	KF582788.2	86.111	72	8	1	18046	18117	120538	120469	5.85e-07	76.8
NC_041920.1	KF582788.2	95.556	45	0	2	82061	82104	4821	4778	2.72e-05	71.3
NC_041920.1	KF582788.2	91.489	47	4	0	67146	67192	94463	94417	0.001	65.8
NC_041920.1	KF582788.2	93.333	45	1	2	6542	6585	98408	98365	0.001	65.8
NC_041920.1	KF582788.2	83.562	73	7	3	64410	64480	164515	164446	0.005	63.9
NC_041920.1	LR027390.1	97.619	35366	813	15	106970	142319	29862	65214	0.0	60617
NC_041920.1	LR027390.1	97.275	22825	610	11	83445	106262	6957	29776	0.0	38693
NC_041920.1	LR027390.1	96.197	20275	660	36	4201	24426	95265	115477	0.0	33067
NC_041920.1	LR027390.1	97.268	18519	501	4	29112	47627	120002	138518	0.0	31390
NC_041920.1	LR027390.1	95.959	17520	645	39	51359	68835	141822	159321	0.0	28373
NC_041920.1	LR027390.1	94.638	8971	457	15	145063	154017	66977	75939	0.0	13880
NC_041920.1	LR027390.1	96.071	7533	290	6	159382	166911	80654	88183	0.0	12266
NC_041920.1	LR027390.1	95.060	4636	213	13	77992	82618	1060	5688	0.0	7278
NC_041920.1	LR027390.1	97.084	4286	122	3	24831	29113	115513	119798	0.0	7219
NC_041920.1	LR027390.1	98.409	3959	61	1	1	3957	91384	95342	0.0	6961
NC_041920.1	LR027390.1	98.417	2905	45	1	48454	51358	138734	141637	0.0	5108
NC_041920.1	LR027390.1	97.255	2878	78	1	74452	77328	164896	167773	0.0	4876
NC_041920.1	LR027390.1	97.879	2122	44	1	69194	71315	159669	161789	0.0	3668
NC_041920.1	LR027390.1	96.953	1805	45	9	71519	73315	162073	163875	0.0	3020
NC_041920.1	LR027390.1	90.470	2256	186	25	156472	158710	78415	80658	0.0	2948
NC_041920.1	LR027390.1	95.869	1646	68	0	142323	143968	65350	66995	0.0	2663
NC_041920.1	LR027390.1	91.299	1701	143	5	154103	155801	76234	77931	0.0	2316
NC_041920.1	LR027390.1	82.745	2237	343	34	167350	169566	88670	90883	0.0	1953
NC_041920.1	LR027390.1	89.340	788	76	7	77202	77985	1	784	0.0	983
NC_041920.1	LR027390.1	97.809	502	10	1	73950	74451	164251	164751	0.0	865
NC_041920.1	LR027390.1	93.530	541	35	0	169712	170252	91032	91572	0.0	806
NC_041920.1	LR027390.1	95.273	275	13	0	82656	82930	5914	6188	2.33e-115	436
NC_041920.1	LR027390.1	89.046	283	28	3	155799	156081	78170	78449	1.12e-88	348
NC_041920.1	LR027390.1	94.054	185	11	0	69016	69200	159320	159504	1.15e-68	281
NC_041920.1	LR027390.1	97.872	47	1	0	119170	119216	5605	5651	1.26e-08	82.4
NC_041920.1	LR027390.1	97.872	47	1	0	82536	82582	42056	42102	1.26e-08	82.4
NC_041920.1	LR027390.1	86.111	72	8	1	18046	18117	150784	150853	5.85e-07	76.8
NC_041920.1	LR027390.1	92.000	50	4	0	67143	67192	9262	9311	2.72e-05	71.3
NC_041920.1	LR027390.1	92.157	51	2	2	82055	82104	97604	97653	2.72e-05	71.3
NC_041920.1	LR027390.1	90.196	51	3	2	6536	6585	5125	5174	0.001	65.8
NC_041920.1	LR027390.1	83.562	73	7	3	64410	64480	106979	107048	0.005	63.9
NC_041920.1	LR027387.1	97.619	35366	813	15	106970	142319	130757	166109	0.0	60617
NC_041920.1	LR027387.1	97.275	22825	610	11	83445	106262	107852	130671	0.0	38693
NC_041920.1	LR027387.1	96.197	20275	660	36	4201	24426	28514	48726	0.0	33067
NC_041920.1	LR027387.1	97.268	18519	501	4	29112	47627	53251	71767	0.0	31390
NC_041920.1	LR027387.1	95.959	17520	645	39	51359	68835	75071	92570	0.0	28373
NC_041920.1	LR027387.1	94.638	8971	457	15	145063	154017	226	9188	0.0	13880
NC_041920.1	LR027387.1	96.071	7533	290	6	159382	166911	13903	21432	0.0	12266
NC_041920.1	LR027387.1	95.060	4636	213	13	77992	82618	101955	106583	0.0	7278
NC_041920.1	LR027387.1	97.084	4286	122	3	24831	29113	48762	53047	0.0	7219
NC_041920.1	LR027387.1	98.409	3959	61	1	1	3957	24633	28591	0.0	6961
NC_041920.1	LR027387.1	95.422	3539	153	8	74452	77985	98145	101679	0.0	5629
NC_041920.1	LR027387.1	98.417	2905	45	1	48454	51358	71983	74886	0.0	5108
NC_041920.1	LR027387.1	97.879	2122	44	1	69194	71315	92918	95038	0.0	3668
NC_041920.1	LR027387.1	96.953	1805	45	9	71519	73315	95322	97124	0.0	3020
NC_041920.1	LR027387.1	90.470	2256	186	25	156472	158710	11664	13907	0.0	2948
NC_041920.1	LR027387.1	96.076	1529	60	0	142323	143851	166245	167773	0.0	2492
NC_041920.1	LR027387.1	91.299	1701	143	5	154103	155801	9483	11180	0.0	2316
NC_041920.1	LR027387.1	82.745	2237	343	34	167350	169566	21919	24132	0.0	1953
NC_041920.1	LR027387.1	97.809	502	10	1	73950	74451	97500	98000	0.0	865
NC_041920.1	LR027387.1	93.530	541	35	0	169712	170252	24281	24821	0.0	806
NC_041920.1	LR027387.1	95.273	275	13	0	82656	82930	106809	107083	2.33e-115	436
NC_041920.1	LR027387.1	89.046	283	28	3	155799	156081	11419	11698	1.12e-88	348
NC_041920.1	LR027387.1	89.754	244	25	0	143725	143968	1	244	4.09e-78	313
NC_041920.1	LR027387.1	94.054	185	11	0	69016	69200	92569	92753	1.15e-68	281
NC_041920.1	LR027387.1	97.872	47	1	0	119170	119216	106500	106546	1.26e-08	82.4
NC_041920.1	LR027387.1	97.872	47	1	0	82536	82582	142951	142997	1.26e-08	82.4
NC_041920.1	LR027387.1	86.111	72	8	1	18046	18117	84033	84102	5.85e-07	76.8
NC_041920.1	LR027387.1	92.157	51	2	2	82055	82104	30853	30902	2.72e-05	71.3
NC_041920.1	LR027387.1	92.000	50	4	0	67143	67192	110157	110206	2.72e-05	71.3
NC_041920.1	LR027387.1	90.196	51	3	2	6536	6585	106020	106069	0.001	65.8
NC_041920.1	LR027387.1	83.562	73	7	3	64410	64480	40228	40297	0.005	63.9
NC_041920.1	LR027386.1	97.619	35366	813	15	106970	142319	35529	70881	0.0	60617
NC_041920.1	LR027386.1	97.275	22825	610	11	83445	106262	12624	35443	0.0	38693
NC_041920.1	LR027386.1	96.197	20275	660	36	4201	24426	100932	121144	0.0	33067
NC_041920.1	LR027386.1	97.268	18519	501	4	29112	47627	125669	144185	0.0	31390
NC_041920.1	LR027386.1	95.959	17520	645	39	51359	68835	147489	164988	0.0	28373
NC_041920.1	LR027386.1	94.638	8971	457	15	145063	154017	72644	81606	0.0	13880
NC_041920.1	LR027386.1	96.071	7533	290	6	159382	166911	86321	93850	0.0	12266
NC_041920.1	LR027386.1	95.060	4636	213	13	77992	82618	6727	11355	0.0	7278
NC_041920.1	LR027386.1	97.084	4286	122	3	24831	29113	121180	125465	0.0	7219
NC_041920.1	LR027386.1	98.409	3959	61	1	1	3957	97051	101009	0.0	6961
NC_041920.1	LR027386.1	95.422	3539	153	8	74452	77985	2917	6451	0.0	5629
NC_041920.1	LR027386.1	98.417	2905	45	1	48454	51358	144401	147304	0.0	5108
NC_041920.1	LR027386.1	97.879	2122	44	1	69194	71315	165336	167456	0.0	3668
NC_041920.1	LR027386.1	96.953	1805	45	9	71519	73315	94	1896	0.0	3020
NC_041920.1	LR027386.1	90.470	2256	186	25	156472	158710	84082	86325	0.0	2948
NC_041920.1	LR027386.1	95.869	1646	68	0	142323	143968	71017	72662	0.0	2663
NC_041920.1	LR027386.1	91.299	1701	143	5	154103	155801	81901	83598	0.0	2316
NC_041920.1	LR027386.1	82.745	2237	343	34	167350	169566	94337	96550	0.0	1953
NC_041920.1	LR027386.1	97.809	502	10	1	73950	74451	2272	2772	0.0	865
NC_041920.1	LR027386.1	93.530	541	35	0	169712	170252	96699	97239	0.0	806
NC_041920.1	LR027386.1	95.273	275	13	0	82656	82930	11581	11855	2.33e-115	436
NC_041920.1	LR027386.1	89.046	283	28	3	155799	156081	83837	84116	1.12e-88	348
NC_041920.1	LR027386.1	94.054	185	11	0	69016	69200	164987	165171	1.15e-68	281
NC_041920.1	LR027386.1	97.872	47	1	0	119170	119216	11272	11318	1.26e-08	82.4
NC_041920.1	LR027386.1	97.872	47	1	0	82536	82582	47723	47769	1.26e-08	82.4
NC_041920.1	LR027386.1	86.111	72	8	1	18046	18117	156451	156520	5.85e-07	76.8
NC_041920.1	LR027386.1	92.000	50	4	0	67143	67192	14929	14978	2.72e-05	71.3
NC_041920.1	LR027386.1	92.157	51	2	2	82055	82104	103271	103320	2.72e-05	71.3
NC_041920.1	LR027386.1	90.196	51	3	2	6536	6585	10792	10841	0.001	65.8
NC_041920.1	LR027386.1	83.562	73	7	3	64410	64480	112646	112715	0.005	63.9
NC_041920.1	LR027386.1	100.000	34	0	0	71519	71552	167740	167773	0.005	63.9
NC_041920.1	LR027383.1	97.619	35366	813	15	106970	142319	52748	88100	0.0	60617
NC_041920.1	LR027383.1	97.275	22825	610	11	83445	106262	29843	52662	0.0	38693
NC_041920.1	LR027383.1	96.197	20275	660	36	4201	24426	118151	138363	0.0	33067
NC_041920.1	LR027383.1	97.268	18519	501	4	29112	47627	142888	161404	0.0	31390
NC_041920.1	LR027383.1	95.925	14576	541	31	54298	68835	1	14561	0.0	23577
NC_041920.1	LR027383.1	94.638	8971	457	15	145063	154017	89863	98825	0.0	13880
NC_041920.1	LR027383.1	96.071	7533	290	6	159382	166911	103540	111069	0.0	12266
NC_041920.1	LR027383.1	95.060	4636	213	13	77992	82618	23946	28574	0.0	7278
NC_041920.1	LR027383.1	97.084	4286	122	3	24831	29113	138399	142684	0.0	7219
NC_041920.1	LR027383.1	98.409	3959	61	1	1	3957	114270	118228	0.0	6961
NC_041920.1	LR027383.1	95.422	3539	153	8	74452	77985	20136	23670	0.0	5629
NC_041920.1	LR027383.1	98.417	2905	45	1	48454	51358	161620	164523	0.0	5108
NC_041920.1	LR027383.1	95.999	2949	108	8	51359	54302	164708	167651	0.0	4783
NC_041920.1	LR027383.1	97.879	2122	44	1	69194	71315	14909	17029	0.0	3668
NC_041920.1	LR027383.1	96.953	1805	45	9	71519	73315	17313	19115	0.0	3020
NC_041920.1	LR027383.1	90.426	2256	187	25	156472	158710	101301	103544	0.0	2942
NC_041920.1	LR027383.1	95.869	1646	68	0	142323	143968	88236	89881	0.0	2663
NC_041920.1	LR027383.1	91.299	1701	143	5	154103	155801	99120	100817	0.0	2316
NC_041920.1	LR027383.1	82.745	2237	343	34	167350	169566	111556	113769	0.0	1953
NC_041920.1	LR027383.1	97.809	502	10	1	73950	74451	19491	19991	0.0	865
NC_041920.1	LR027383.1	93.530	541	35	0	169712	170252	113918	114458	0.0	806
NC_041920.1	LR027383.1	95.273	275	13	0	82656	82930	28800	29074	2.33e-115	436
NC_041920.1	LR027383.1	89.046	283	28	3	155799	156081	101056	101335	1.12e-88	348
NC_041920.1	LR027383.1	94.054	185	11	0	69016	69200	14560	14744	1.15e-68	281
NC_041920.1	LR027383.1	97.872	47	1	0	119170	119216	28491	28537	1.26e-08	82.4
NC_041920.1	LR027383.1	97.872	47	1	0	82536	82582	64942	64988	1.26e-08	82.4
NC_041920.1	LR027383.1	86.111	72	8	1	18046	18117	6024	6093	5.85e-07	76.8
NC_041920.1	LR027383.1	92.000	50	4	0	67143	67192	32148	32197	2.72e-05	71.3
NC_041920.1	LR027383.1	92.157	51	2	2	82055	82104	120490	120539	2.72e-05	71.3
NC_041920.1	LR027383.1	90.196	51	3	2	6536	6585	28011	28060	0.001	65.8
NC_041920.1	LR027383.1	83.562	73	7	3	64410	64480	129865	129934	0.005	63.9
NC_041920.1	LR027391.1	97.615	35345	814	15	106991	142319	94157	58826	0.0	60573
NC_041920.1	LR027391.1	97.267	22831	612	11	83445	106268	117083	94258	0.0	38693
NC_041920.1	LR027391.1	96.197	20275	660	36	4201	24426	28775	8563	0.0	33067
NC_041920.1	LR027391.1	95.959	17520	645	39	51359	68835	149864	132365	0.0	28373
NC_041920.1	LR027391.1	97.281	14493	389	4	33138	47627	167658	153168	0.0	24576
NC_041920.1	LR027391.1	94.657	8965	455	15	145069	154017	57057	48101	0.0	13880
NC_041920.1	LR027391.1	95.989	7554	297	6	159382	166932	43386	35836	0.0	12266
NC_041920.1	LR027391.1	95.060	4636	213	13	77992	82618	122980	118352	0.0	7278
NC_041920.1	LR027391.1	97.084	4286	122	3	24831	29113	8527	4242	0.0	7219
NC_041920.1	LR027391.1	98.409	3959	61	1	1	3957	32656	28698	0.0	6961
NC_041920.1	LR027391.1	97.226	4038	112	0	29112	33149	4038	1	0.0	6837
NC_041920.1	LR027391.1	95.422	3539	153	8	74452	77985	126790	123256	0.0	5629
NC_041920.1	LR027391.1	98.417	2905	45	1	48454	51358	152952	150049	0.0	5108
NC_041920.1	LR027391.1	97.879	2122	44	1	69194	71315	132017	129897	0.0	3668
NC_041920.1	LR027391.1	96.953	1805	45	9	71519	73315	129613	127811	0.0	3020
NC_041920.1	LR027391.1	90.470	2256	186	25	156472	158710	45625	43382	0.0	2948
NC_041920.1	LR027391.1	95.869	1646	68	0	142323	143968	58690	57045	0.0	2663
NC_041920.1	LR027391.1	91.213	1707	145	5	154103	155807	47806	46103	0.0	2316
NC_041920.1	LR027391.1	82.766	2234	342	34	167353	169566	35367	33157	0.0	1953
NC_041920.1	LR027391.1	97.809	502	10	1	73950	74451	127435	126935	0.0	865
NC_041920.1	LR027391.1	93.530	541	35	0	169712	170252	33008	32468	0.0	806
NC_041920.1	LR027391.1	95.588	272	12	0	82659	82930	118123	117852	2.33e-115	436
NC_041920.1	LR027391.1	89.046	283	28	3	155799	156081	45870	45591	1.12e-88	348
NC_041920.1	LR027391.1	94.054	185	11	0	69016	69200	132366	132182	1.15e-68	281
NC_041920.1	LR027391.1	97.872	47	1	0	82536	82582	81984	81938	1.26e-08	82.4
NC_041920.1	LR027391.1	97.872	47	1	0	119170	119216	118435	118389	1.26e-08	82.4
NC_041920.1	LR027391.1	86.111	72	8	1	18046	18117	140902	140833	5.85e-07	76.8
NC_041920.1	LR027391.1	95.556	45	0	2	82061	82104	26430	26387	2.72e-05	71.3
NC_041920.1	LR027391.1	93.617	47	3	0	67146	67192	114775	114729	2.72e-05	71.3
NC_041920.1	LR027391.1	93.333	45	1	2	6542	6585	118909	118866	0.001	65.8
NC_041920.1	LR027391.1	83.562	73	7	3	64410	64480	17061	16992	0.005	63.9
NC_041920.1	NC_029091.1	97.407	35445	876	24	106897	142319	88557	53134	0.0	60323
NC_041920.1	NC_029091.1	96.540	24482	719	46	1	24420	26248	1833	0.0	40400
NC_041920.1	NC_029091.1	97.194	22840	625	7	83443	106268	111401	88564	0.0	38612
NC_041920.1	NC_029091.1	96.988	18525	544	10	29112	47627	166074	147555	0.0	31106
NC_041920.1	NC_029091.1	94.527	13503	707	25	142323	155807	52998	39510	0.0	20812
NC_041920.1	NC_029091.1	96.299	10483	334	30	58375	68835	136904	126454	0.0	17160
NC_041920.1	NC_029091.1	96.630	7507	249	4	159382	166886	36789	29285	0.0	12458
NC_041920.1	NC_029091.1	94.996	7074	324	21	51359	58412	144247	137184	0.0	11075
NC_041920.1	NC_029091.1	96.009	4636	170	12	77992	82618	117148	112519	0.0	7522
NC_041920.1	NC_029091.1	97.579	4130	90	9	69194	73315	126106	121979	0.0	7064
NC_041920.1	NC_029091.1	96.075	3541	126	11	74452	77985	120958	117424	0.0	5757
NC_041920.1	NC_029091.1	98.590	2908	38	1	48454	51358	147339	144432	0.0	5140
NC_041920.1	NC_029091.1	96.472	2494	87	1	26621	29113	168771	166278	0.0	4117
NC_041920.1	NC_029091.1	94.407	2253	107	16	156472	158710	39032	36785	0.0	3445
NC_041920.1	NC_029091.1	96.983	1790	54	0	24831	26620	1790	1	0.0	3007
NC_041920.1	NC_029091.1	94.669	1163	62	0	169090	170252	27222	26060	0.0	1805
NC_041920.1	NC_029091.1	91.667	768	55	5	167047	167808	29124	28360	0.0	1055
NC_041920.1	NC_029091.1	97.809	502	10	1	73950	74451	121603	121103	0.0	865
NC_041920.1	NC_029091.1	95.149	268	12	1	82659	82926	112290	112024	6.52e-111	422
NC_041920.1	NC_029091.1	89.399	283	27	3	155799	156081	39277	38998	2.41e-90	353
NC_041920.1	NC_029091.1	95.676	185	8	0	69016	69200	126455	126271	1.15e-73	298
NC_041920.1	NC_029091.1	94.737	76	4	0	4201	4276	22367	22292	9.58e-20	119
NC_041920.1	NC_029091.1	77.863	131	29	0	168436	168566	27699	27569	1.26e-08	82.4
NC_041920.1	NC_029091.1	97.872	47	1	0	82536	82582	76290	76244	1.26e-08	82.4
NC_041920.1	NC_029091.1	97.872	47	1	0	119170	119216	112602	112556	1.26e-08	82.4
NC_041920.1	NC_029091.1	94.118	51	1	2	6536	6585	113082	113033	5.85e-07	76.8
NC_041920.1	NC_029091.1	86.111	72	8	1	18046	18117	134968	134899	5.85e-07	76.8
NC_041920.1	NC_029091.1	95.556	45	0	2	82061	82104	19703	19660	2.72e-05	71.3
NC_041920.1	NC_029091.1	93.617	47	3	0	67146	67192	109081	109035	2.72e-05	71.3
NC_041920.1	NC_029091.1	92.000	50	4	0	85748	85797	128144	128095	2.72e-05	71.3
NC_041920.1	NC_029091.1	83.562	73	7	3	64410	64480	10336	10267	0.005	63.9
NC_041920.1	NC_029091.1	97.297	37	1	0	83437	83473	127645	127609	0.005	63.9
NC_041920.1	NC_029091.1	88.679	53	4	1	61338	61388	134962	134910	0.005	63.9
NC_041920.1	NC_055734.1	96.889	35423	1040	37	106928	142319	76577	111968	0.0	59252
NC_041920.1	NC_055734.1	97.411	20203	513	7	86063	106262	56338	76533	0.0	34402
NC_041920.1	NC_055734.1	96.984	18239	539	8	29397	47627	1	18236	0.0	30624
NC_041920.1	NC_055734.1	94.880	13496	657	30	142323	155801	112076	125554	0.0	21064
NC_041920.1	NC_055734.1	94.664	10288	475	42	54189	64451	24183	34421	0.0	15889
NC_041920.1	NC_055734.1	94.150	10461	571	34	156472	166911	126038	136478	0.0	15889
NC_041920.1	NC_055734.1	95.163	8621	393	20	4201	12808	143379	151988	0.0	13588
NC_041920.1	NC_055734.1	94.920	7578	350	16	77623	85181	47857	55418	0.0	11828
NC_041920.1	NC_055734.1	94.474	5447	281	14	48454	53889	18452	23889	0.0	8373
NC_041920.1	NC_055734.1	96.399	4416	135	10	64439	68834	34697	39108	0.0	7252
NC_041920.1	NC_055734.1	96.874	4286	131	3	24831	29113	162771	167056	0.0	7169
NC_041920.1	NC_055734.1	97.001	4101	114	8	69223	73315	39464	43563	0.0	6883
NC_041920.1	NC_055734.1	96.544	3993	126	12	18043	22029	156847	160833	0.0	6599
NC_041920.1	NC_055734.1	96.864	3189	74	6	12814	15998	152775	155941	0.0	5312
NC_041920.1	NC_055734.1	95.858	2511	102	2	1	2510	139697	142206	0.0	4060
NC_041920.1	NC_055734.1	96.819	1792	57	0	74444	76235	45613	47404	0.0	2994
NC_041920.1	NC_055734.1	91.148	2135	183	6	168121	170252	137754	139885	0.0	2891
NC_041920.1	NC_055734.1	93.438	1920	81	12	22529	24420	160826	162728	0.0	2806
NC_041920.1	NC_055734.1	96.789	1090	31	2	73362	74449	44387	45474	0.0	1816
NC_041920.1	NC_055734.1	92.698	1260	82	8	2704	3957	142201	143456	0.0	1808
NC_041920.1	NC_055734.1	90.730	1014	85	9	16544	17553	155905	156913	0.0	1343
NC_041920.1	NC_055734.1	95.614	456	20	0	76455	76910	47398	47853	0.0	732
NC_041920.1	NC_055734.1	96.140	285	11	0	29112	29396	167260	167544	2.97e-124	466
NC_041920.1	NC_055734.1	91.732	254	17	4	85485	85738	55743	55992	3.12e-89	350
NC_041920.1	NC_055734.1	89.961	259	26	0	155799	156057	125793	126051	8.74e-85	335
NC_041920.1	NC_055734.1	94.737	57	3	0	82052	82108	22009	22065	7.51e-11	89.8
NC_041920.1	NC_055734.1	98.039	51	0	1	82055	82104	145714	145764	2.70e-10	87.9
NC_041920.1	NC_055734.1	87.500	72	7	1	18046	18117	30307	30376	1.26e-08	82.4
NC_041920.1	NC_055734.1	97.872	47	1	0	119170	119216	52766	52812	1.26e-08	82.4
NC_041920.1	NC_055734.1	97.872	47	1	0	82536	82582	88808	88854	1.26e-08	82.4
NC_041920.1	NC_055734.1	100.000	43	0	0	85753	85795	56379	56421	4.52e-08	80.5
NC_041920.1	NC_055734.1	95.833	48	2	0	79243	79290	126057	126104	1.63e-07	78.7
NC_041920.1	NC_055734.1	92.157	51	2	2	6536	6585	52286	52335	2.72e-05	71.3
NC_041920.1	NC_055734.1	84.722	72	8	2	67122	67190	56350	56421	9.78e-05	69.4
NC_041920.1	NC_055734.1	93.478	46	2	1	6535	6579	22011	22056	3.52e-04	67.6
NC_041920.1	NC_055734.1	93.333	45	3	0	15959	16003	34694	34738	3.52e-04	67.6
NC_041920.1	NC_055734.1	82.667	75	8	3	64410	64482	155877	155948	0.016	62.1
NC_041920.1	NC_055781.1	97.988	33197	634	18	106991	140164	53440	20255	0.0	57572
NC_041920.1	NC_055781.1	97.663	22805	520	9	24831	47627	135299	112500	0.0	39148
NC_041920.1	NC_055781.1	97.431	17089	439	0	89180	106268	70629	53541	0.0	29126
NC_041920.1	NC_055781.1	94.975	15045	715	33	141036	156057	19752	4726	0.0	23556
NC_041920.1	NC_055781.1	97.191	9221	227	8	12814	22029	146416	137223	0.0	15564
NC_041920.1	NC_055781.1	97.521	8632	185	15	4201	12808	155829	147203	0.0	14728
NC_041920.1	NC_055781.1	96.905	7497	206	12	61358	68835	99912	92423	0.0	12536
NC_041920.1	NC_055781.1	95.072	7061	321	18	51359	58412	109196	102156	0.0	11086
NC_041920.1	NC_055781.1	97.297	5439	142	5	69016	74451	92424	86988	0.0	9225
NC_041920.1	NC_055781.1	95.662	5740	240	9	74442	80177	86852	81118	0.0	9212
NC_041920.1	NC_055781.1	98.840	3964	39	2	1	3957	159710	155747	0.0	7059
NC_041920.1	NC_055781.1	97.668	3087	71	1	86063	89149	74391	71306	0.0	5301
NC_041920.1	NC_055781.1	98.210	2905	51	1	48454	51358	112284	109381	0.0	5075
NC_041920.1	NC_055781.1	95.577	2826	123	2	164108	166932	165573	162749	0.0	4525
NC_041920.1	NC_055781.1	98.519	2499	37	0	159382	161880	2499	1	0.0	4410
NC_041920.1	NC_055781.1	96.350	2192	78	2	80428	82618	81106	78916	0.0	3603
NC_041920.1	NC_055781.1	94.711	2250	103	13	156472	158710	4739	2495	0.0	3482
NC_041920.1	NC_055781.1	97.293	1958	53	0	161881	163838	167803	165846	0.0	3323
NC_041920.1	NC_055781.1	95.345	1998	89	4	58375	60371	101876	99882	0.0	3171
NC_041920.1	NC_055781.1	96.798	1905	32	5	22529	24420	137230	135342	0.0	3153
NC_041920.1	NC_055781.1	92.511	1549	109	7	84253	85799	76218	74675	0.0	2211
NC_041920.1	NC_055781.1	97.770	1166	26	0	169087	170252	160687	159522	0.0	2010
NC_041920.1	NC_055781.1	93.000	700	45	3	83440	84135	77651	76952	0.0	1018
NC_041920.1	NC_055781.1	96.324	272	10	0	82659	82930	78687	78416	1.08e-118	448
NC_041920.1	NC_055781.1	76.667	660	136	17	167323	167973	162310	161660	3.12e-89	350
NC_041920.1	NC_055781.1	100.000	47	0	0	119170	119216	78999	78953	2.70e-10	87.9
NC_041920.1	NC_055781.1	97.872	47	1	0	82536	82582	41266	41220	1.26e-08	82.4
NC_041920.1	NC_055781.1	92.593	54	4	0	82055	82108	108544	108491	1.63e-07	78.7
NC_041920.1	NC_055781.1	95.556	45	0	2	82061	82104	153482	153439	2.72e-05	71.3
NC_041920.1	NC_055781.1	93.478	46	3	0	67146	67191	74723	74678	9.78e-05	69.4
NC_041920.1	NC_055781.1	93.333	45	1	2	6542	6585	79473	79430	0.001	65.8
NC_041920.1	NC_055781.1	91.304	46	3	1	6535	6579	108545	108500	0.016	62.1
NC_041920.1	KM407600.1	97.762	33285	719	16	106879	140140	96676	129957	0.0	57315
NC_041920.1	KM407600.1	97.252	18339	495	7	29294	47627	20290	38624	0.0	31065
NC_041920.1	KM407600.1	95.860	12900	518	15	142323	155215	131686	144576	0.0	20849
NC_041920.1	KM407600.1	86.282	17277	2185	144	85753	102945	76214	93389	0.0	18604
NC_041920.1	KM407600.1	96.493	8184	268	17	74444	82618	64233	72406	0.0	13505
NC_041920.1	KM407600.1	96.571	8137	231	18	9137	17266	1	8096	0.0	13437
NC_041920.1	KM407600.1	94.480	8714	460	17	434	9136	160359	169062	0.0	13407
NC_041920.1	KM407600.1	96.114	7206	228	22	17432	24608	8286	15468	0.0	11708
NC_041920.1	KM407600.1	97.040	6081	173	5	58375	64451	48849	54926	0.0	10226
NC_041920.1	KM407600.1	97.506	5974	147	2	51359	57332	41928	47899	0.0	10205
NC_041920.1	KM407600.1	89.743	7390	658	72	156472	163791	146038	153397	0.0	9356
NC_041920.1	KM407600.1	97.144	4376	124	1	24683	29057	15517	19892	0.0	7387
NC_041920.1	KM407600.1	96.647	3997	128	4	64840	68835	55310	59301	0.0	6634
NC_041920.1	KM407600.1	98.348	2905	47	1	48454	51358	38840	41743	0.0	5097
NC_041920.1	KM407600.1	98.034	1882	36	1	69434	71315	59680	61560	0.0	3269
NC_041920.1	KM407600.1	91.887	2305	172	6	83446	85738	73526	75827	0.0	3206
NC_041920.1	KM407600.1	96.879	1762	54	1	71519	73279	61844	63605	0.0	2948
NC_041920.1	KM407600.1	97.134	1326	33	5	140999	142319	130252	131577	0.0	2233
NC_041920.1	KM407600.1	82.726	2414	367	42	103874	106262	94293	96681	0.0	2102
NC_041920.1	KM407600.1	98.645	664	9	0	57751	58414	47908	48571	0.0	1177
NC_041920.1	KM407600.1	75.283	2387	539	41	164542	166910	154106	156459	0.0	1092
NC_041920.1	KM407600.1	95.539	269	12	0	82656	82924	72632	72900	1.08e-113	431
NC_041920.1	KM407600.1	95.135	185	9	0	69016	69200	59300	59484	5.33e-72	292
NC_041920.1	KM407600.1	97.006	167	4	1	74285	74450	63929	64095	4.15e-68	279
NC_041920.1	KM407600.1	85.556	270	32	6	155814	156081	145809	146073	5.37e-67	276
NC_041920.1	KM407600.1	94.495	109	3	3	64446	64552	55212	55319	1.21e-33	165
NC_041920.1	KM407600.1	94.737	76	3	1	4201	4276	163806	163880	3.44e-19	117
NC_041920.1	KM407600.1	91.026	78	5	1	3882	3957	164124	164201	2.68e-15	104
NC_041920.1	KM407600.1	97.872	47	1	0	119170	119216	72323	72369	1.26e-08	82.4
NC_041920.1	KM407600.1	97.872	47	1	0	82536	82582	108968	109014	1.26e-08	82.4
NC_041920.1	KM407600.1	86.111	72	8	1	18046	18117	50785	50854	5.85e-07	76.8
NC_041920.1	KM407600.1	92.157	51	2	2	82055	82104	166464	166513	2.72e-05	71.3
NC_041920.1	KM407600.1	95.238	42	2	0	69194	69235	59649	59690	3.52e-04	67.6
NC_041920.1	KM407600.1	90.196	51	3	2	6536	6585	71844	71893	0.001	65.8
NC_041920.1	KM407600.1	84.058	69	9	1	67126	67192	76190	76258	0.001	65.8
NC_041920.1	KM407600.1	83.562	73	7	3	64410	64480	6764	6833	0.005	63.9
NC_041920.1	KF562341.1	97.248	33246	883	18	106928	140153	96255	129488	0.0	56296
NC_041920.1	KF562341.1	97.032	22808	659	13	24831	47627	15287	38087	0.0	38352
NC_041920.1	KF562341.1	95.519	15310	594	28	9137	24420	1	15244	0.0	24387
NC_041920.1	KF562341.1	95.351	13745	624	12	142323	156057	131200	144939	0.0	21828
NC_041920.1	KF562341.1	87.205	18844	2196	159	84244	102984	74228	92959	0.0	21243
NC_041920.1	KF562341.1	95.989	12117	432	33	52353	64451	41901	53981	0.0	19634
NC_041920.1	KF562341.1	96.057	8064	311	6	74286	82344	63221	71282	0.0	13123
NC_041920.1	KF562341.1	93.703	8734	507	31	434	9136	158597	167318	0.0	13042
NC_041920.1	KF562341.1	98.224	3604	63	1	48454	52057	38303	41905	0.0	6300
NC_041920.1	KF562341.1	86.941	4449	520	54	159382	163791	147176	151602	0.0	4940
NC_041920.1	KF562341.1	96.072	2291	83	6	71698	73983	60972	63260	0.0	3725
NC_041920.1	KF562341.1	97.805	2141	47	0	69444	71584	58739	60879	0.0	3694
NC_041920.1	KF562341.1	93.460	2263	116	21	156472	158710	144926	147180	0.0	3330
NC_041920.1	KF562341.1	93.180	2082	134	8	64840	66916	54361	56439	0.0	3051
NC_041920.1	KF562341.1	97.285	1510	40	1	67327	68835	57047	58556	0.0	2560
NC_041920.1	KF562341.1	96.388	1329	37	11	140999	142319	129771	131096	0.0	2178
NC_041920.1	KF562341.1	82.692	2415	366	44	103874	106262	93823	96211	0.0	2097
NC_041920.1	KF562341.1	95.548	831	35	2	82536	83366	71262	72090	0.0	1328
NC_041920.1	KF562341.1	91.944	782	45	8	83445	84211	73337	74115	0.0	1079
NC_041920.1	KF562341.1	75.010	2381	544	41	164542	166904	152311	154658	0.0	1053
NC_041920.1	KF562341.1	93.469	245	14	2	66987	67230	56445	56688	4.01e-93	363
NC_041920.1	KF562341.1	96.216	185	7	0	69016	69200	58555	58739	2.46e-75	303
NC_041920.1	KF562341.1	93.043	115	6	2	64439	64552	54257	54370	3.37e-34	167
NC_041920.1	KF562341.1	96.053	76	3	0	4201	4276	162061	162136	2.06e-21	124
NC_041920.1	KF562341.1	89.744	78	6	1	3882	3957	162381	162458	1.25e-13	99.0
NC_041920.1	KF562341.1	100.000	49	0	0	82055	82103	41860	41908	2.09e-11	91.6
NC_041920.1	KF562341.1	97.872	47	1	0	82536	82582	108489	108535	1.26e-08	82.4
NC_041920.1	KF562341.1	96.000	50	1	1	119167	119216	71259	71307	4.52e-08	80.5
NC_041920.1	KF562341.1	86.111	72	8	1	18046	18117	49837	49906	5.85e-07	76.8
NC_041920.1	KF562341.1	92.157	51	2	2	6535	6584	41859	41908	2.72e-05	71.3
NC_041920.1	KF562341.1	92.157	51	2	2	6536	6585	70993	71042	2.72e-05	71.3
NC_041920.1	KF562341.1	92.157	51	2	2	82055	82104	164718	164767	2.72e-05	71.3
NC_041920.1	KF562341.1	90.000	50	5	0	67143	67192	75730	75779	0.001	65.8
NC_041920.1	MH243438.1	96.199	31726	1146	44	124113	155801	114658	146360	0.0	51851
NC_041920.1	MH243438.1	97.500	22841	556	5	83435	106262	73860	96698	0.0	39002
NC_041920.1	MH243438.1	96.983	22805	675	11	24831	47627	15373	38172	0.0	38289
NC_041920.1	MH243438.1	97.852	17226	363	2	106879	124103	96693	113912	0.0	29754
NC_041920.1	MH243438.1	96.067	10475	374	24	58387	68835	49010	59472	0.0	17027
NC_041920.1	MH243438.1	96.399	9163	288	21	1	9127	159713	168869	0.0	15055
NC_041920.1	MH243438.1	96.682	8137	246	7	9128	17260	1	8117	0.0	13509
NC_041920.1	MH243438.1	96.588	7532	253	4	159382	166911	149085	156614	0.0	12482
NC_041920.1	MH243438.1	96.336	7177	210	16	17276	24420	8175	15330	0.0	11747
NC_041920.1	MH243438.1	95.922	5983	224	14	51359	57333	41476	47446	0.0	9679
NC_041920.1	MH243438.1	95.086	4945	230	11	77992	82930	68856	73793	0.0	7773
NC_041920.1	MH243438.1	95.290	3546	159	7	74444	77985	65039	68580	0.0	5616
NC_041920.1	MH243438.1	98.554	2905	41	1	48454	51358	38388	41291	0.0	5131
NC_041920.1	MH243438.1	97.974	2122	42	1	69194	71315	59820	61940	0.0	3679
NC_041920.1	MH243438.1	96.787	1805	47	10	71519	73315	62224	64025	0.0	3001
NC_041920.1	MH243438.1	90.700	2258	179	27	156472	158710	146844	149089	0.0	2977
NC_041920.1	MH243438.1	94.954	1090	55	0	57325	58414	47632	48721	0.0	1709
NC_041920.1	MH243438.1	92.539	1166	87	0	169087	170252	158736	159901	0.0	1672
NC_041920.1	MH243438.1	97.813	503	9	2	73950	74451	64401	64902	0.0	867
NC_041920.1	MH243438.1	91.923	260	21	0	155799	156058	146599	146858	1.11e-93	364
NC_041920.1	MH243438.1	94.054	185	11	0	69016	69200	59471	59655	1.15e-68	281
NC_041920.1	MH243438.1	94.737	76	4	0	4201	4276	163609	163684	9.58e-20	119
NC_041920.1	MH243438.1	77.778	162	36	0	168446	168607	158251	158412	3.47e-14	100
NC_041920.1	MH243438.1	89.744	78	6	1	3882	3957	163929	164006	1.25e-13	99.0
NC_041920.1	MH243438.1	100.000	47	0	0	119170	119216	73399	73445	2.70e-10	87.9
NC_041920.1	MH243438.1	97.872	47	1	0	82536	82582	108978	109024	1.26e-08	82.4
NC_041920.1	MH243438.1	84.722	72	9	1	18046	18117	50935	51004	2.72e-05	71.3
NC_041920.1	MH243438.1	92.000	50	4	0	67143	67192	76183	76232	2.72e-05	71.3
NC_041920.1	MH243438.1	92.157	51	2	2	82055	82104	166267	166316	2.72e-05	71.3
NC_041920.1	MH243438.1	90.196	51	3	2	6536	6585	72919	72968	0.001	65.8
NC_041920.1	MH243438.1	83.562	73	7	3	64410	64480	6791	6860	0.005	63.9
NC_041920.1	NC_054913.1	97.824	26935	570	10	91984	118910	150085	123159	0.0	46479
NC_041920.1	NC_054913.1	97.403	19216	484	13	123113	142322	118576	99370	0.0	32707
NC_041920.1	NC_054913.1	97.139	16776	474	5	29112	45883	43131	26358	0.0	28315
NC_041920.1	NC_054913.1	94.755	11821	542	40	4201	16001	66802	55040	0.0	18323
NC_041920.1	NC_054913.1	97.550	9060	214	7	45951	55005	25551	16495	0.0	15494
NC_041920.1	NC_054913.1	97.241	8772	239	3	142323	151093	99270	90501	0.0	14855
NC_041920.1	NC_054913.1	95.989	7555	295	6	159382	166932	81812	74262	0.0	12266
NC_041920.1	NC_054913.1	97.150	6422	179	4	85485	91905	157456	151038	0.0	10842
NC_041920.1	NC_054913.1	96.410	4735	155	12	17301	22029	54278	49553	0.0	7788
NC_041920.1	NC_054913.1	97.130	4285	120	3	24831	29113	47618	43335	0.0	7228
NC_041920.1	NC_054913.1	95.683	4100	165	7	56284	60371	13348	9249	0.0	6580
NC_041920.1	NC_054913.1	95.261	3883	131	13	61362	65192	9275	5394	0.0	6102
NC_041920.1	NC_054913.1	93.595	3997	218	19	2	3965	70709	66718	0.0	5928
NC_041920.1	NC_054913.1	94.240	3663	190	14	119185	122832	122225	118569	0.0	5576
NC_041920.1	NC_054913.1	95.903	3417	134	4	65421	68835	5141	1729	0.0	5529
NC_041920.1	NC_054913.1	90.607	2257	179	28	156472	158710	84049	81808	0.0	2963
NC_041920.1	NC_054913.1	93.558	1925	79	14	22529	24426	49560	47654	0.0	2826
NC_041920.1	NC_054913.1	95.977	1740	69	1	152670	154409	88056	86318	0.0	2824
NC_041920.1	NC_054913.1	91.968	1855	141	6	71519	73367	167229	165377	0.0	2593
NC_041920.1	NC_054913.1	97.683	1381	32	0	69194	70574	1381	1	0.0	2374
NC_041920.1	NC_054913.1	89.012	1447	156	2	151218	152661	90415	88969	0.0	1788
NC_041920.1	NC_054913.1	92.565	1224	89	2	55066	56288	15611	14389	0.0	1755
NC_041920.1	NC_054913.1	89.566	1313	111	15	82844	84138	160925	159621	0.0	1642
NC_041920.1	NC_054913.1	90.860	930	81	4	84253	85181	158707	157781	0.0	1243
NC_041920.1	NC_054913.1	96.496	742	12	3	70575	71315	168241	167513	0.0	1214
NC_041920.1	NC_054913.1	90.984	732	62	4	16544	17272	55079	54349	0.0	983
NC_041920.1	NC_054913.1	88.122	724	85	1	154492	155215	86233	85511	0.0	859
NC_041920.1	NC_054913.1	90.249	482	44	3	169771	170252	71000	70522	1.29e-172	627
NC_041920.1	NC_054913.1	79.879	825	158	8	168121	168941	73007	72187	1.01e-163	597
NC_041920.1	NC_054913.1	80.099	608	115	6	81439	82043	162020	161416	1.08e-118	448
NC_041920.1	NC_054913.1	95.135	185	9	0	69016	69200	1730	1546	5.33e-72	292
NC_041920.1	NC_054913.1	77.313	335	74	2	169179	169512	71541	71208	4.30e-43	196
NC_041920.1	NC_054913.1	93.548	62	4	0	82055	82116	19491	19430	5.80e-12	93.5
NC_041920.1	NC_054913.1	91.803	61	3	1	18046	18106	9307	9249	3.49e-09	84.2
NC_041920.1	NC_054913.1	95.556	45	0	2	82061	82104	64462	64419	2.72e-05	71.3
NC_041920.1	NC_054913.1	80.808	99	10	6	64410	64504	55107	55014	9.78e-05	69.4
NC_041920.1	NC_054913.1	93.333	45	3	0	67148	67192	157191	157147	3.52e-04	67.6
NC_041920.1	NC_054913.1	91.489	47	3	1	6535	6580	19492	19446	0.005	63.9
NC_041920.1	JX536493.1	96.952	26084	754	33	116261	142322	169158	143094	0.0	43726
NC_041920.1	JX536493.1	97.630	17089	405	0	89180	106268	26459	9371	0.0	29314
NC_041920.1	JX536493.1	93.752	14644	798	77	1	14579	116026	101435	0.0	21865
NC_041920.1	JX536493.1	96.874	12155	375	3	35477	47627	80074	67921	0.0	20336
NC_041920.1	JX536493.1	98.889	9270	103	0	106991	116260	9270	1	0.0	16548
NC_041920.1	JX536493.1	95.414	9813	363	27	14653	24420	100701	90931	0.0	15548
NC_041920.1	JX536493.1	97.116	8772	251	2	142323	151093	142994	134224	0.0	14796
NC_041920.1	JX536493.1	94.827	8448	396	24	74494	82930	42028	33611	0.0	13141
NC_041920.1	JX536493.1	94.813	7557	377	12	159382	166932	126807	119260	0.0	11769
NC_041920.1	JX536493.1	97.279	6322	171	1	29112	35433	86399	80079	0.0	10720
NC_041920.1	JX536493.1	96.798	5715	176	6	83440	89149	32848	27136	0.0	9533
NC_041920.1	JX536493.1	94.261	5977	327	14	51359	57327	64614	58646	0.0	9123
NC_041920.1	JX536493.1	96.990	4286	126	3	24831	29113	90888	86603	0.0	7197
NC_041920.1	JX536493.1	96.553	3917	118	10	60630	64531	55301	51387	0.0	6469
NC_041920.1	JX536493.1	97.730	2908	62	4	48454	51358	67705	64799	0.0	5001
NC_041920.1	JX536493.1	92.989	3195	220	3	151218	154409	134138	130945	0.0	4656
NC_041920.1	JX536493.1	97.707	2093	47	1	69223	71315	46740	44649	0.0	3598
NC_041920.1	JX536493.1	93.967	2271	100	19	156472	158710	129068	126803	0.0	3400
NC_041920.1	JX536493.1	93.795	1821	103	7	65415	67230	50777	48962	0.0	2728
NC_041920.1	JX536493.1	95.816	1673	68	2	71704	73375	44201	42530	0.0	2700
NC_041920.1	JX536493.1	98.276	1508	26	0	67327	68834	48603	47096	0.0	2641
NC_041920.1	JX536493.1	90.323	1798	163	9	168457	170250	117630	115840	0.0	2346
NC_041920.1	JX536493.1	92.748	1310	94	1	154492	155801	130860	129552	0.0	1892
NC_041920.1	JX536493.1	87.837	1225	136	10	59339	60558	56565	55349	0.0	1424
NC_041920.1	JX536493.1	92.938	354	22	3	64840	65192	51375	51024	3.76e-138	512
NC_041920.1	JX536493.1	87.762	286	28	4	155799	156081	129313	129032	1.46e-82	327
NC_041920.1	JX536493.1	80.505	277	49	5	58392	58666	57349	57076	1.99e-46	207
NC_041920.1	JX536493.1	86.592	179	24	0	168121	168299	118002	117824	1.20e-43	198
NC_041920.1	JX536493.1	95.960	99	4	0	74291	74389	42136	42038	1.57e-32	161
NC_041920.1	JX536493.1	96.053	76	3	0	4201	4276	112130	112055	2.06e-21	124
NC_041920.1	JX536493.1	91.026	78	5	1	3882	3957	111810	111733	2.68e-15	104
NC_041920.1	JX536493.1	87.209	86	11	0	71519	71604	44365	44280	1.25e-13	99.0
NC_041920.1	JX536493.1	91.667	72	4	1	18046	18117	55594	55525	1.25e-13	99.0
NC_041920.1	JX536493.1	93.548	62	4	0	82055	82116	63962	63901	5.80e-12	93.5
NC_041920.1	JX536493.1	97.872	47	1	0	82536	82582	166255	166209	1.26e-08	82.4
NC_041920.1	JX536493.1	92.157	51	2	2	6536	6585	34484	34435	2.72e-05	71.3
NC_041920.1	JX536493.1	95.556	45	0	2	82061	82104	109468	109425	2.72e-05	71.3
NC_041920.1	JX536493.1	89.286	56	3	2	6535	6587	63963	63908	3.52e-04	67.6
NC_041920.1	JX536493.1	91.489	47	4	0	67146	67192	30534	30488	0.001	65.8
NC_041920.1	JX536493.1	83.562	73	7	3	64410	64480	99438	99369	0.005	63.9
NC_041920.1	NC_055749.1	97.472	24922	599	16	106991	131898	24905	1	0.0	42503
NC_041920.1	NC_055749.1	96.471	22810	787	12	24831	47627	106758	83954	0.0	37646
NC_041920.1	NC_055749.1	94.641	24033	1161	65	437	24420	130756	106802	0.0	37128
NC_041920.1	NC_055749.1	93.673	12913	766	36	142333	155220	158517	145631	0.0	19272
NC_041920.1	NC_055749.1	86.281	17005	2151	140	86063	102984	45169	28264	0.0	18310
NC_041920.1	NC_055749.1	96.701	8275	264	5	131899	140164	168695	160421	0.0	13760
NC_041920.1	NC_055749.1	94.665	7872	391	22	74494	82353	57427	49573	0.0	12183
NC_041920.1	NC_055749.1	95.801	5977	241	4	51359	57332	80647	74678	0.0	9638
NC_041920.1	NC_055749.1	95.613	4696	186	11	58387	63074	73297	68614	0.0	7513
NC_041920.1	NC_055749.1	96.926	4099	119	6	69223	73315	62582	58485	0.0	6865
NC_041920.1	NC_055749.1	95.571	3996	171	5	64840	68834	66928	62938	0.0	6394
NC_041920.1	NC_055749.1	98.349	2907	46	1	48454	51358	83738	80832	0.0	5101
NC_041920.1	NC_055749.1	86.439	4454	533	63	159382	163791	142203	137777	0.0	4813
NC_041920.1	NC_055749.1	93.784	2365	134	3	83443	85794	48150	45786	0.0	3541
NC_041920.1	NC_055749.1	90.173	2259	188	29	156472	158710	144443	142199	0.0	2911
NC_041920.1	NC_055749.1	83.381	2425	343	50	103874	106268	27400	25006	0.0	2191
NC_041920.1	NC_055749.1	97.482	993	21	3	63461	64451	68301	67311	0.0	1692
NC_041920.1	NC_055749.1	95.228	943	35	6	82535	83471	49603	48665	0.0	1483
NC_041920.1	NC_055749.1	86.891	1335	156	17	140999	142319	159960	158631	0.0	1478
NC_041920.1	NC_055749.1	94.471	850	47	0	155208	156057	145279	144430	0.0	1310
NC_041920.1	NC_055749.1	75.186	2422	542	45	164542	166941	137068	134684	0.0	1088
NC_041920.1	NC_055749.1	97.526	485	12	0	57928	58412	74072	73588	0.0	830
NC_041920.1	NC_055749.1	88.208	424	47	2	57325	57748	74491	74071	2.26e-135	503
NC_041920.1	NC_055749.1	90.533	169	13	3	73208	73375	58095	57929	2.55e-50	220
NC_041920.1	NC_055749.1	94.444	108	4	2	64446	64552	67025	66919	1.21e-33	165
NC_041920.1	NC_055749.1	95.960	99	4	0	74291	74389	57535	57437	1.57e-32	161
NC_041920.1	NC_055749.1	94.737	76	4	0	4201	4276	127313	127238	9.58e-20	119
NC_041920.1	NC_055749.1	93.590	78	3	1	3882	3957	126993	126916	1.24e-18	115
NC_041920.1	NC_055749.1	90.278	72	5	1	18046	18117	71378	71309	5.80e-12	93.5
NC_041920.1	NC_055749.1	97.872	47	1	0	82536	82582	12738	12692	1.26e-08	82.4
NC_041920.1	NC_055749.1	95.745	47	1	1	119170	119216	49602	49557	2.10e-06	75.0
NC_041920.1	NC_055749.1	95.556	45	0	2	6542	6585	49865	49822	2.72e-05	71.3
NC_041920.1	NC_055749.1	95.556	45	0	2	82061	82104	124649	124606	2.72e-05	71.3
NC_041920.1	NC_055749.1	83.562	73	7	3	64410	64480	115298	115229	0.005	63.9
NC_041920.1	MK327933.1	96.935	25282	730	24	114999	140262	103207	128461	0.0	42352
NC_041920.1	MK327933.1	97.620	20206	472	9	86063	106262	74835	95037	0.0	34640
NC_041920.1	MK327933.1	96.908	15945	488	4	24831	40772	14958	30900	0.0	26709
NC_041920.1	MK327933.1	98.647	8131	110	0	106928	115058	95081	103211	0.0	14406
NC_041920.1	MK327933.1	95.562	8720	363	19	142323	151026	129149	137860	0.0	13937
NC_041920.1	MK327933.1	97.570	7490	165	11	61359	68835	52791	60276	0.0	12807
NC_041920.1	MK327933.1	95.714	7536	308	14	159382	166911	147209	154735	0.0	12113
NC_041920.1	MK327933.1	97.777	4544	95	6	69444	73983	60459	65000	0.0	7827
NC_041920.1	MK327933.1	96.101	4745	172	9	4393	9136	161943	166675	0.0	7725
NC_041920.1	MK327933.1	92.170	5466	366	43	9137	14579	1	5427	0.0	7666
NC_041920.1	MK327933.1	96.871	4219	132	0	40983	45201	32201	36419	0.0	7060
NC_041920.1	MK327933.1	96.739	4079	122	11	18043	22115	8974	13047	0.0	6785
NC_041920.1	MK327933.1	98.391	3604	57	1	48454	52057	40651	44253	0.0	6333
NC_041920.1	MK327933.1	94.352	3966	208	14	1	3957	157842	161800	0.0	6069
NC_041920.1	MK327933.1	90.792	3638	319	15	151029	154657	138952	142582	0.0	4848
NC_041920.1	MK327933.1	93.260	2908	167	9	14650	17553	6158	9040	0.0	4257
NC_041920.1	MK327933.1	96.256	2591	95	2	79768	82358	69601	72189	0.0	4246
NC_041920.1	MK327933.1	96.021	2463	93	4	74452	76910	65271	67732	0.0	4000
NC_041920.1	MK327933.1	91.922	2451	163	19	57928	60371	50398	52820	0.0	3397
NC_041920.1	MK327933.1	94.932	2072	97	5	54219	56288	45636	47701	0.0	3238
NC_041920.1	MK327933.1	94.718	1912	91	8	77623	79528	67736	69643	0.0	2963
NC_041920.1	MK327933.1	97.913	1677	35	0	45951	47627	38759	40435	0.0	2904
NC_041920.1	MK327933.1	90.120	2257	177	36	156472	158710	144985	147213	0.0	2891
NC_041920.1	MK327933.1	93.981	1894	70	11	22554	24420	13039	14915	0.0	2826
NC_041920.1	MK327933.1	91.960	1393	112	0	154665	156057	143606	144998	0.0	1953
NC_041920.1	MK327933.1	91.992	1049	83	1	56284	57332	48742	49789	0.0	1471
NC_041920.1	MK327933.1	93.459	902	53	4	52353	53251	44249	45147	0.0	1334
NC_041920.1	MK327933.1	93.262	846	54	1	84937	85782	73367	74209	0.0	1243
NC_041920.1	MK327933.1	83.557	1344	198	18	168124	169457	156020	157350	0.0	1236
NC_041920.1	MK327933.1	96.284	619	23	0	45265	45883	37334	37952	0.0	1016
NC_041920.1	MK327933.1	97.895	475	9	1	141845	142319	128572	129045	0.0	821
NC_041920.1	MK327933.1	97.021	470	13	1	53427	53895	45144	45613	0.0	789
NC_041920.1	MK327933.1	95.663	415	18	0	57325	57739	49976	50390	0.0	667
NC_041920.1	MK327933.1	91.649	467	38	1	169786	170252	157565	158030	3.55e-178	645
NC_041920.1	MK327933.1	93.703	397	19	3	82536	82930	72157	72549	1.69e-161	590
NC_041920.1	MK327933.1	93.158	380	13	4	83435	83802	72616	72994	3.71e-148	545
NC_041920.1	MK327933.1	97.605	167	3	1	74286	74451	64960	65126	8.92e-70	285
NC_041920.1	MK327933.1	92.973	185	13	0	69016	69200	60275	60459	2.50e-65	270
NC_041920.1	MK327933.1	88.824	170	17	2	84244	84413	73160	73327	1.99e-46	207
NC_041920.1	MK327933.1	86.982	169	20	2	141289	141456	128459	128626	7.20e-41	189
NC_041920.1	MK327933.1	91.379	116	6	3	4201	4313	161723	161837	7.30e-31	156
NC_041920.1	MK327933.1	100.000	49	0	0	82055	82103	44208	44256	2.09e-11	91.6
NC_041920.1	MK327933.1	97.872	47	1	0	82536	82582	107363	107409	1.26e-08	82.4
NC_041920.1	MK327933.1	92.157	51	2	2	6535	6584	44207	44256	2.72e-05	71.3
NC_041920.1	MK327933.1	92.157	51	2	2	82055	82104	164085	164134	2.72e-05	71.3
NC_041920.1	MK327933.1	92.000	50	3	1	67142	67191	74503	74551	9.78e-05	69.4
NC_041920.1	MK327933.1	91.667	48	4	0	85749	85796	74504	74551	3.52e-04	67.6
NC_041920.1	MK327933.1	91.667	48	4	0	79248	79295	74883	74930	3.52e-04	67.6
NC_041920.1	MK327933.1	83.562	73	7	3	64410	64480	7424	7493	0.005	63.9
NC_041920.1	MN648445.1	97.486	24465	509	44	1	24426	98502	74105	0.0	41674
NC_041920.1	MN648445.1	97.628	22806	526	10	24831	47627	74069	51270	0.0	39103
NC_041920.1	MN648445.1	97.438	19515	479	18	122815	142319	145462	125959	0.0	33248
NC_041920.1	MN648445.1	98.996	16227	152	6	106897	123120	161663	145445	0.0	29052
NC_041920.1	MN648445.1	97.690	12941	298	1	85749	98689	12940	1	0.0	22240
NC_041920.1	MN648445.1	96.078	13489	512	11	142323	155801	125824	112343	0.0	21963
NC_041920.1	MN648445.1	96.273	10492	329	36	58375	68835	40636	30176	0.0	17152
NC_041920.1	MN648445.1	98.060	7579	147	0	98690	106268	169248	161670	0.0	13182
NC_041920.1	MN648445.1	97.167	7553	210	3	159382	166932	109109	101559	0.0	12759
NC_041920.1	MN648445.1	96.545	7063	222	16	51359	58412	47965	40916	0.0	11671
NC_041920.1	MN648445.1	95.772	4636	181	12	77992	82618	21477	16848	0.0	7461
NC_041920.1	MN648445.1	95.579	3529	143	10	74464	77985	25275	21753	0.0	5640
NC_041920.1	MN648445.1	98.382	2905	47	0	48454	51358	51054	48150	0.0	5105
NC_041920.1	MN648445.1	95.560	2928	114	14	155790	158710	112023	109105	0.0	4673
NC_041920.1	MN648445.1	94.449	2360	124	6	83445	85800	15577	13221	0.0	3626
NC_041920.1	MN648445.1	96.188	2125	74	7	69194	71315	29828	27708	0.0	3469
NC_041920.1	MN648445.1	95.857	1617	54	12	71708	73315	27256	25644	0.0	2603
NC_041920.1	MN648445.1	90.948	1171	90	12	169090	170252	99476	98314	0.0	1561
NC_041920.1	MN648445.1	96.324	272	10	0	82659	82930	16619	16348	1.08e-118	448
NC_041920.1	MN648445.1	96.757	185	6	0	69016	69200	30177	29993	5.29e-77	309
NC_041920.1	MN648445.1	82.682	179	31	0	168121	168299	100304	100126	5.64e-32	159
NC_041920.1	MN648445.1	96.053	76	3	0	4201	4276	94621	94546	2.06e-21	124
NC_041920.1	MN648445.1	97.872	47	1	0	119170	119216	16931	16885	1.26e-08	82.4
NC_041920.1	MN648445.1	97.872	47	1	0	82536	82582	149396	149350	1.26e-08	82.4
NC_041920.1	MN648445.1	86.111	72	8	1	18046	18117	38703	38634	5.85e-07	76.8
NC_041920.1	MN648445.1	85.333	75	9	2	85744	85817	111326	111253	5.85e-07	76.8
NC_041920.1	MN648445.1	95.556	45	0	2	82061	82104	91959	91916	2.72e-05	71.3
NC_041920.1	MN648445.1	93.333	45	1	2	6542	6585	17405	17362	0.001	65.8
NC_041920.1	MN648445.1	89.091	55	2	3	67126	67176	111343	111289	0.001	65.8
NC_041920.1	MN648445.1	91.304	46	4	0	67146	67191	13269	13224	0.005	63.9
NC_041920.1	MN648445.1	83.562	73	7	3	15934	16003	34603	34533	0.005	63.9
NC_041920.1	MN648445.1	83.562	73	7	3	64410	64480	82607	82538	0.005	63.9
NC_041920.1	MN648445.1	100.000	33	0	0	29614	29646	36029	35997	0.016	62.1
NC_041920.1	MK962754.1	97.113	24661	688	15	117676	142319	109423	134076	0.0	41574
NC_041920.1	MK962754.1	97.698	20725	477	0	85538	106262	77065	97789	0.0	35630
NC_041920.1	MK962754.1	97.198	18521	511	5	29112	47627	19812	38329	0.0	31320
NC_041920.1	MK962754.1	95.864	15327	547	26	9137	24420	1	15283	0.0	24711
NC_041920.1	MK962754.1	98.660	11642	147	2	106879	118517	97784	109419	0.0	20626
NC_041920.1	MK962754.1	96.434	10487	335	24	58375	68835	49162	59635	0.0	17259
NC_041920.1	MK962754.1	93.827	10757	630	25	145063	155801	135839	146579	0.0	16155
NC_041920.1	MK962754.1	96.716	7491	244	2	159382	166871	149306	156795	0.0	12469
NC_041920.1	MK962754.1	95.155	5985	265	18	51359	57332	41638	47608	0.0	9422
NC_041920.1	MK962754.1	96.770	4954	132	15	4201	9136	163950	168893	0.0	8237
NC_041920.1	MK962754.1	95.557	4636	191	12	77992	82618	69018	73647	0.0	7406
NC_041920.1	MK962754.1	97.176	4284	120	1	24831	29113	15326	19609	0.0	7239
NC_041920.1	MK962754.1	98.535	3958	56	1	2	3957	160070	164027	0.0	6986
NC_041920.1	MK962754.1	95.601	3546	148	7	74444	77985	65201	68742	0.0	5677
NC_041920.1	MK962754.1	98.453	2909	41	1	48454	51358	38545	41453	0.0	5120
NC_041920.1	MK962754.1	97.926	2122	43	1	69194	71315	59983	62103	0.0	3674
NC_041920.1	MK962754.1	94.366	2254	106	17	156472	158710	147063	149310	0.0	3439
NC_041920.1	MK962754.1	96.565	1805	51	10	71519	73315	62387	64188	0.0	2979
NC_041920.1	MK962754.1	96.112	1646	64	0	142323	143968	134212	135857	0.0	2686
NC_041920.1	MK962754.1	96.959	1085	33	0	57325	58409	47795	48879	0.0	1821
NC_041920.1	MK962754.1	83.241	1814	284	18	168446	170252	158457	160257	0.0	1648
NC_041920.1	MK962754.1	92.494	786	42	8	83440	84211	74762	75544	0.0	1109
NC_041920.1	MK962754.1	98.008	502	9	1	73950	74451	64564	65064	0.0	870
NC_041920.1	MK962754.1	81.773	609	109	2	167683	168290	157658	158265	4.86e-137	508
NC_041920.1	MK962754.1	94.834	271	13	1	82656	82926	73873	74142	6.52e-111	422
NC_041920.1	MK962754.1	89.399	283	27	3	155799	156081	146818	147097	2.41e-90	353
NC_041920.1	MK962754.1	95.676	185	8	0	69016	69200	59634	59818	1.15e-73	298
NC_041920.1	MK962754.1	83.401	247	39	2	84936	85181	76439	76684	1.53e-52	228
NC_041920.1	MK962754.1	90.278	72	5	1	18046	18117	51098	51167	5.80e-12	93.5
NC_041920.1	MK962754.1	97.872	47	1	0	119170	119216	73564	73610	1.26e-08	82.4
NC_041920.1	MK962754.1	97.872	47	1	0	82536	82582	110917	110963	1.26e-08	82.4
NC_041920.1	MK962754.1	94.118	51	1	2	82055	82104	166286	166335	5.85e-07	76.8
NC_041920.1	MK962754.1	92.000	50	4	0	85748	85797	57945	57994	2.72e-05	71.3
NC_041920.1	MK962754.1	90.909	55	2	3	6533	6585	73080	73133	2.72e-05	71.3
NC_041920.1	MK962754.1	83.562	73	7	3	64410	64480	6779	6848	0.005	63.9
NC_041920.1	MK962754.1	97.297	37	1	0	83437	83473	58444	58480	0.005	63.9
NC_041920.1	MK373784.1	97.695	23691	524	7	106879	130563	97600	121274	0.0	40704
NC_041920.1	MK373784.1	97.022	22836	664	7	83440	106262	74773	97605	0.0	38389
NC_041920.1	MK373784.1	97.317	18522	489	4	29112	47627	19795	38314	0.0	31444
NC_041920.1	MK373784.1	96.521	15322	437	21	9137	24420	1	15264	0.0	25254
NC_041920.1	MK373784.1	94.408	13501	717	31	142323	155801	133233	146717	0.0	20714
NC_041920.1	MK373784.1	96.931	11828	348	10	130506	142319	121271	133097	0.0	19817
NC_041920.1	MK373784.1	96.457	10471	335	22	58392	68835	49613	60074	0.0	17248
NC_041920.1	MK373784.1	97.353	9142	223	14	1	9136	160073	169201	0.0	15524
NC_041920.1	MK373784.1	96.588	7533	252	5	159382	166911	149444	156974	0.0	12482
NC_041920.1	MK373784.1	94.643	5413	264	20	51359	56760	41618	47015	0.0	8366
NC_041920.1	MK373784.1	95.168	4636	209	12	77992	82618	69032	73661	0.0	7306
NC_041920.1	MK373784.1	97.153	4285	120	2	24831	29113	15307	19591	0.0	7236
NC_041920.1	MK373784.1	95.149	3546	164	7	74444	77985	65215	68756	0.0	5589
NC_041920.1	MK373784.1	98.348	2905	47	1	48454	51358	38530	41433	0.0	5097
NC_041920.1	MK373784.1	97.832	2122	45	1	69194	71315	60422	62542	0.0	3663
NC_041920.1	MK373784.1	94.407	2253	107	16	156472	158710	147201	149448	0.0	3445
NC_041920.1	MK373784.1	97.334	1763	44	3	71519	73279	62826	64587	0.0	2992
NC_041920.1	MK373784.1	96.741	1166	38	0	169087	170252	159096	160261	0.0	1943
NC_041920.1	MK373784.1	94.042	1242	60	10	56815	58043	47882	49122	0.0	1871
NC_041920.1	MK373784.1	94.834	271	13	1	82656	82926	73887	74156	6.52e-111	422
NC_041920.1	MK373784.1	89.399	283	27	3	155799	156081	146956	147235	2.41e-90	353
NC_041920.1	MK373784.1	94.595	185	10	0	69016	69200	60073	60257	2.48e-70	287
NC_041920.1	MK373784.1	97.605	167	3	1	74285	74450	64911	65077	8.92e-70	285
NC_041920.1	MK373784.1	96.053	76	3	0	4201	4276	163954	164029	2.06e-21	124
NC_041920.1	MK373784.1	89.744	78	6	1	3882	3957	164274	164351	1.25e-13	99.0
NC_041920.1	MK373784.1	98.000	50	1	0	67143	67192	77091	77140	2.70e-10	87.9
NC_041920.1	MK373784.1	97.872	47	1	0	119170	119216	73578	73624	1.26e-08	82.4
NC_041920.1	MK373784.1	97.872	47	1	0	82536	82582	109879	109925	1.26e-08	82.4
NC_041920.1	MK373784.1	78.400	125	27	0	168433	168557	158598	158722	1.26e-08	82.4
NC_041920.1	MK373784.1	86.111	72	8	1	18046	18117	51534	51603	5.85e-07	76.8
NC_041920.1	MK373784.1	92.000	50	4	0	85748	85797	58384	58433	2.72e-05	71.3
NC_041920.1	MK373784.1	92.157	51	2	2	82055	82104	166611	166660	2.72e-05	71.3
NC_041920.1	MK373784.1	90.196	51	3	2	6536	6585	73098	73147	0.001	65.8
NC_041920.1	MK373784.1	83.562	73	7	3	64410	64480	6758	6827	0.005	63.9
NC_041920.1	KT184310.1	96.570	24487	713	35	1	24426	111780	87360	0.0	40448
NC_041920.1	KT184310.1	97.724	22802	513	3	24831	47627	87324	64524	0.0	39227
NC_041920.1	KT184310.1	96.962	23142	686	15	119185	142319	162360	139229	0.0	38825
NC_041920.1	KT184310.1	98.041	20516	401	1	85753	106268	26106	5592	0.0	35658
NC_041920.1	KT184310.1	97.279	13489	363	4	142323	155809	139094	125608	0.0	22873
NC_041920.1	KT184310.1	96.737	10849	313	20	58375	69200	53698	42868	0.0	18035
NC_041920.1	KT184310.1	96.704	7555	238	9	159382	166932	122504	114957	0.0	12562
NC_041920.1	KT184310.1	98.726	6437	72	7	112483	118910	169729	163294	0.0	11424
NC_041920.1	KT184310.1	98.343	5491	91	0	106991	112481	5491	1	0.0	9636
NC_041920.1	KT184310.1	95.534	5979	252	11	51359	57332	61220	55252	0.0	9548
NC_041920.1	KT184310.1	95.835	4370	169	10	77992	82353	34331	29967	0.0	7049
NC_041920.1	KT184310.1	95.439	3530	146	13	74464	77985	38129	34607	0.0	5613
NC_041920.1	KT184310.1	98.313	2905	48	1	48454	51358	64308	61405	0.0	5092
NC_041920.1	KT184310.1	97.926	2122	43	1	69194	71315	42703	40583	0.0	3674
NC_041920.1	KT184310.1	93.755	2306	127	8	83446	85738	28794	26493	0.0	3445
NC_041920.1	KT184310.1	88.018	2654	269	42	167622	170252	114219	111592	0.0	3094
NC_041920.1	KT184310.1	94.856	1983	88	12	156734	158710	124474	122500	0.0	3085
NC_041920.1	KT184310.1	96.233	1805	57	10	71519	73315	40299	38498	0.0	2946
NC_041920.1	KT184310.1	97.243	1088	30	0	57325	58412	55065	53978	0.0	1844
NC_041920.1	KT184310.1	88.971	408	40	4	156111	156516	124650	124246	2.93e-134	499
NC_041920.1	KT184310.1	83.471	484	61	18	156472	156942	125132	124655	3.01e-114	433
NC_041920.1	KT184310.1	95.522	268	11	1	82659	82926	29685	29419	1.40e-112	427
NC_041920.1	KT184310.1	84.387	269	35	6	155814	156080	125361	125098	1.95e-61	257
NC_041920.1	KT184310.1	96.053	76	3	0	4201	4276	107899	107824	2.06e-21	124
NC_041920.1	KT184310.1	95.833	48	2	0	79243	79290	125111	125064	1.63e-07	78.7
NC_041920.1	KT184310.1	95.556	45	0	2	6542	6585	30259	30216	2.72e-05	71.3
NC_041920.1	KT184310.1	95.556	45	0	2	82061	82104	105236	105193	2.72e-05	71.3
NC_041920.1	KT184310.1	82.895	76	8	3	64410	64483	95873	95801	0.005	63.9
NC_041920.1	NC_055708.1	97.724	22802	513	3	24831	47627	158820	136020	0.0	39227
NC_041920.1	NC_055708.1	96.962	23142	686	15	119185	142319	64126	40995	0.0	38825
NC_041920.1	NC_055708.1	98.041	20516	401	1	85753	106268	97602	77088	0.0	35658
NC_041920.1	NC_055708.1	97.279	13489	363	4	142323	155809	40860	27374	0.0	22873
NC_041920.1	NC_055708.1	96.268	13533	452	32	1	13509	13546	43	0.0	22144
NC_041920.1	NC_055708.1	98.550	11929	163	7	106991	118910	76987	65060	0.0	21062
NC_041920.1	NC_055708.1	96.965	11203	264	13	13262	24426	170020	158856	0.0	18735
NC_041920.1	NC_055708.1	96.737	10849	313	20	58375	69200	125194	114364	0.0	18035
NC_041920.1	NC_055708.1	96.704	7555	238	9	159382	166932	24270	16723	0.0	12562
NC_041920.1	NC_055708.1	95.534	5979	252	11	51359	57332	132716	126748	0.0	9548
NC_041920.1	NC_055708.1	95.835	4370	169	10	77992	82353	105827	101463	0.0	7049
NC_041920.1	NC_055708.1	95.439	3530	146	13	74464	77985	109625	106103	0.0	5613
NC_041920.1	NC_055708.1	98.313	2905	48	1	48454	51358	135804	132901	0.0	5092
NC_041920.1	NC_055708.1	97.926	2122	43	1	69194	71315	114199	112079	0.0	3674
NC_041920.1	NC_055708.1	93.755	2306	127	8	83446	85738	100290	97989	0.0	3445
NC_041920.1	NC_055708.1	88.018	2654	269	42	167622	170252	15985	13358	0.0	3094
NC_041920.1	NC_055708.1	94.856	1983	88	12	156734	158710	26240	24266	0.0	3085
NC_041920.1	NC_055708.1	96.233	1805	57	10	71519	73315	111795	109994	0.0	2946
NC_041920.1	NC_055708.1	97.243	1088	30	0	57325	58412	126561	125474	0.0	1844
NC_041920.1	NC_055708.1	88.971	408	40	4	156111	156516	26416	26012	2.93e-134	499
NC_041920.1	NC_055708.1	83.471	484	61	18	156472	156942	26898	26421	3.01e-114	433
NC_041920.1	NC_055708.1	95.522	268	11	1	82659	82926	101181	100915	1.40e-112	427
NC_041920.1	NC_055708.1	84.387	269	35	6	155814	156080	27127	26864	1.95e-61	257
NC_041920.1	NC_055708.1	96.053	76	3	0	4201	4276	9665	9590	2.06e-21	124
NC_041920.1	NC_055708.1	95.833	48	2	0	79243	79290	26877	26830	1.63e-07	78.7
NC_041920.1	NC_055708.1	95.556	45	0	2	82061	82104	7002	6959	2.72e-05	71.3
NC_041920.1	NC_055708.1	95.556	45	0	2	6542	6585	101755	101712	2.72e-05	71.3
NC_041920.1	NC_055708.1	82.895	76	8	3	64410	64483	167369	167297	0.005	63.9
NC_041920.1	KP869111.1	97.320	22952	602	10	24683	47627	13980	36925	0.0	38965
NC_041920.1	KP869111.1	97.777	17273	384	0	85750	103022	66468	83740	0.0	29770
NC_041920.1	KP869111.1	97.773	17064	361	12	123256	140308	103695	120750	0.0	29388
NC_041920.1	KP869111.1	98.008	15610	281	13	106928	122529	87096	102683	0.0	27076
NC_041920.1	KP869111.1	95.194	13503	618	26	142323	155809	122921	136408	0.0	21311
NC_041920.1	KP869111.1	96.619	11535	351	18	57325	68835	46385	57904	0.0	19104
NC_041920.1	KP869111.1	96.036	9889	311	22	14755	24608	4089	13931	0.0	16015
NC_041920.1	KP869111.1	95.985	5978	229	9	51359	57332	40229	46199	0.0	9699
NC_041920.1	KP869111.1	97.072	5293	135	11	5391	10666	148731	143442	0.0	8898
NC_041920.1	KP869111.1	97.146	3960	94	9	10725	14684	1	3941	0.0	6669
NC_041920.1	KP869111.1	95.536	3965	163	12	1	3957	153886	149928	0.0	6329
NC_041920.1	KP869111.1	97.684	3238	75	0	103025	106262	83815	87052	0.0	5565
NC_041920.1	KP869111.1	98.244	2905	50	1	48454	51358	37141	40044	0.0	5081
NC_041920.1	KP869111.1	95.866	3096	126	2	161889	164983	162417	159323	0.0	5007
NC_041920.1	KP869111.1	98.451	2260	35	0	159382	161641	139124	141383	0.0	3980
NC_041920.1	KP869111.1	98.115	2122	39	1	69194	71315	58252	60372	0.0	3696
NC_041920.1	KP869111.1	97.635	1945	45	1	140375	142319	120869	122812	0.0	3336
NC_041920.1	KP869111.1	95.737	1947	81	2	164987	166932	159255	157310	0.0	3134
NC_041920.1	KP869111.1	91.090	2256	173	25	156472	158710	136884	139128	0.0	3027
NC_041920.1	KP869111.1	97.345	1770	45	1	74464	76231	62902	64671	0.0	3007
NC_041920.1	KP869111.1	96.539	1618	48	7	71705	73315	60821	62437	0.0	2671
NC_041920.1	KP869111.1	93.231	1758	107	10	76234	77985	64749	66500	0.0	2577
NC_041920.1	KP869111.1	96.728	1192	34	3	4201	5389	150005	148816	0.0	1980
NC_041920.1	KP869111.1	95.981	821	30	2	78473	79290	142405	141585	0.0	1330
NC_041920.1	KP869111.1	94.109	696	40	1	169558	170252	154393	153698	0.0	1057
NC_041920.1	KP869111.1	78.807	972	188	17	167337	168299	156848	155886	5.95e-176	638
NC_041920.1	KP869111.1	88.636	440	50	0	169090	169529	154978	154539	2.23e-145	536
NC_041920.1	KP869111.1	83.275	574	96	0	168457	169030	155692	155119	3.73e-143	529
NC_041920.1	KP869111.1	96.216	185	7	0	69016	69200	57903	58087	2.46e-75	303
NC_041920.1	KP869111.1	84.590	305	45	2	77992	78295	142921	142618	8.86e-75	302
NC_041920.1	KP869111.1	84.758	269	34	6	155814	156080	136655	136918	4.18e-63	263
NC_041920.1	KP869111.1	98.592	142	2	0	77844	77985	143337	143196	9.05e-60	252
NC_041920.1	KP869111.1	95.484	155	6	1	85743	85896	141638	141484	4.21e-58	246
NC_041920.1	KP869111.1	97.872	47	1	0	82536	82582	99320	99366	1.26e-08	82.4
NC_041920.1	KP869111.1	95.833	48	2	0	79243	79290	136905	136952	1.63e-07	78.7
NC_041920.1	KP869111.1	86.111	72	8	1	18046	18117	49367	49436	5.85e-07	76.8
NC_041920.1	KP869111.1	95.556	45	0	2	82061	82104	147579	147536	2.72e-05	71.3
NC_041920.1	KP869111.1	82.895	76	8	3	64407	64480	5244	5316	0.005	63.9
NC_041920.1	NC_041864.1	97.320	22952	602	10	24683	47627	32743	55688	0.0	38965
NC_041920.1	NC_041864.1	97.767	20514	458	0	85749	106262	85387	105900	0.0	35345
NC_041920.1	NC_041864.1	96.560	20463	579	37	4201	24608	12302	32694	0.0	33772
NC_041920.1	NC_041864.1	97.761	19075	407	13	123256	142319	122543	141608	0.0	32841
NC_041920.1	NC_041864.1	98.008	15610	281	13	106928	122529	105944	121531	0.0	27076
NC_041920.1	NC_041864.1	95.194	13503	618	26	142323	155809	141717	155204	0.0	21311
NC_041920.1	NC_041864.1	96.619	11535	351	18	57325	68835	65148	76667	0.0	19104
NC_041920.1	NC_041864.1	95.985	5978	229	9	51359	57332	58992	64962	0.0	9699
NC_041920.1	NC_041864.1	96.002	5178	203	4	161736	166911	2	5177	0.0	8412
NC_041920.1	NC_041864.1	95.536	3965	163	12	1	3957	8421	12379	0.0	6329
NC_041920.1	NC_041864.1	95.327	3531	149	13	74464	77985	81569	85092	0.0	5592
NC_041920.1	NC_041864.1	98.244	2905	50	1	48454	51358	55904	58807	0.0	5081
NC_041920.1	NC_041864.1	98.416	2651	42	0	159382	162032	157920	160570	0.0	4663
NC_041920.1	NC_041864.1	98.115	2122	39	1	69194	71315	77015	79135	0.0	3696
NC_041920.1	NC_041864.1	91.090	2256	173	25	156472	158710	155680	157924	0.0	3027
NC_041920.1	NC_041864.1	96.539	1618	48	7	71705	73315	79584	81200	0.0	2671
NC_041920.1	NC_041864.1	87.583	1804	212	10	168454	170252	6813	8609	0.0	2080
NC_041920.1	NC_041864.1	78.807	972	188	17	167337	168299	5660	6622	5.95e-176	638
NC_041920.1	NC_041864.1	96.216	185	7	0	69016	69200	76666	76850	2.46e-75	303
NC_041920.1	NC_041864.1	84.758	269	34	6	155814	156080	155451	155714	4.18e-63	263
NC_041920.1	NC_041864.1	97.872	47	1	0	82536	82582	118168	118214	1.26e-08	82.4
NC_041920.1	NC_041864.1	95.833	48	2	0	79243	79290	155701	155748	1.63e-07	78.7
NC_041920.1	NC_041864.1	86.111	72	8	1	18046	18117	68130	68199	5.85e-07	76.8
NC_041920.1	NC_041864.1	92.157	51	2	2	82055	82104	14639	14688	2.72e-05	71.3
NC_041920.1	NC_041864.1	92.157	51	3	1	85750	85800	85060	85109	2.72e-05	71.3
NC_041920.1	NC_041864.1	82.895	76	8	3	64407	64480	24007	24079	0.005	63.9
NC_041920.1	NC_041864.1	93.023	43	3	0	79248	79290	85391	85433	0.005	63.9
NC_041920.1	NC_041863.1	97.320	22952	602	10	24683	47627	135990	113045	0.0	38965
NC_041920.1	NC_041863.1	97.758	20520	460	0	85749	106268	75174	54655	0.0	35345
NC_041920.1	NC_041863.1	96.555	20463	580	37	4201	24608	156431	136039	0.0	33767
NC_041920.1	NC_041863.1	97.767	19074	407	13	123256	142319	38018	18954	0.0	32845
NC_041920.1	NC_041863.1	98.014	15607	280	13	106931	122529	54614	39030	0.0	27076
NC_041920.1	NC_041863.1	95.194	13503	618	26	142323	155809	18845	5358	0.0	21311
NC_041920.1	NC_041863.1	96.619	11535	351	18	57325	68835	103585	92066	0.0	19104
NC_041920.1	NC_041863.1	95.985	5978	229	9	51359	57332	109741	103771	0.0	9699
NC_041920.1	NC_041863.1	95.884	5199	210	4	161736	166932	168731	163535	0.0	8412
NC_041920.1	NC_041863.1	95.424	4939	214	9	77992	82926	83366	78436	0.0	7858
NC_041920.1	NC_041863.1	95.536	3965	163	12	1	3957	160312	156354	0.0	6329
NC_041920.1	NC_041863.1	95.327	3531	149	13	74464	77985	87164	83641	0.0	5592
NC_041920.1	NC_041863.1	98.244	2905	50	1	48454	51358	112829	109926	0.0	5081
NC_041920.1	NC_041863.1	98.410	2642	42	0	159382	162023	2642	1	0.0	4647
NC_041920.1	NC_041863.1	98.115	2122	39	1	69194	71315	91718	89598	0.0	3696
NC_041920.1	NC_041863.1	92.282	2371	161	10	83443	85800	77813	75452	0.0	3345
NC_041920.1	NC_041863.1	91.090	2256	173	25	156472	158710	4882	2638	0.0	3027
NC_041920.1	NC_041863.1	96.594	1615	47	7	71708	73315	89146	87533	0.0	2671
NC_041920.1	NC_041863.1	87.618	1801	211	10	168457	170252	161917	160124	0.0	2080
NC_041920.1	NC_041863.1	78.807	972	188	17	167337	168299	163073	162111	5.95e-176	638
NC_041920.1	NC_041863.1	96.216	185	7	0	69016	69200	92067	91883	2.46e-75	303
NC_041920.1	NC_041863.1	84.758	269	34	6	155814	156080	5111	4848	4.18e-63	263
NC_041920.1	NC_041863.1	100.000	47	0	0	119170	119216	78825	78779	2.70e-10	87.9
NC_041920.1	NC_041863.1	97.872	47	1	0	82536	82582	42393	42347	1.26e-08	82.4
NC_041920.1	NC_041863.1	95.833	48	2	0	79243	79290	4861	4814	1.63e-07	78.7
NC_041920.1	NC_041863.1	86.957	69	7	1	67125	67191	75523	75455	5.85e-07	76.8
NC_041920.1	NC_041863.1	86.111	72	8	1	18046	18117	100603	100534	5.85e-07	76.8
NC_041920.1	NC_041863.1	95.556	45	0	2	82061	82104	154088	154045	2.72e-05	71.3
NC_041920.1	NC_041863.1	93.333	45	1	2	6542	6585	79300	79257	0.001	65.8
NC_041920.1	NC_041863.1	93.023	43	3	0	79248	79290	75170	75128	0.005	63.9
NC_041920.1	NC_041863.1	83.562	73	7	3	64410	64480	144723	144654	0.005	63.9
NC_041920.1	MK047718.1	97.259	22949	621	6	24683	47627	77943	54999	0.0	38887
NC_041920.1	MK047718.1	96.339	20431	648	33	4201	24608	98345	77992	0.0	33493
NC_041920.1	MK047718.1	97.722	18215	398	14	124113	142319	147769	129564	0.0	31322
NC_041920.1	MK047718.1	98.108	17122	312	4	106991	124106	165627	148512	0.0	29813
NC_041920.1	MK047718.1	97.938	16587	341	1	85538	102123	16587	1	0.0	28734
NC_041920.1	MK047718.1	96.732	11536	336	22	57325	68835	45538	34019	0.0	19176
NC_041920.1	MK047718.1	94.886	11713	566	25	142323	154017	129428	117731	0.0	18281
NC_041920.1	MK047718.1	96.398	7552	267	4	159382	166932	112992	105445	0.0	12434
NC_041920.1	MK047718.1	97.171	5974	166	3	51359	57332	51695	45725	0.0	10093
NC_041920.1	MK047718.1	95.427	4636	196	13	77992	82618	24634	20006	0.0	7372
NC_041920.1	MK047718.1	97.805	4145	91	0	102124	106268	169872	165728	0.0	7151
NC_041920.1	MK047718.1	97.830	3963	79	4	1	3957	102229	98268	0.0	6835
NC_041920.1	MK047718.1	95.564	3539	148	8	74452	77985	28444	24910	0.0	5657
NC_041920.1	MK047718.1	98.244	2905	50	1	48454	51358	54783	51880	0.0	5081
NC_041920.1	MK047718.1	97.738	2122	47	1	69194	71315	33671	31551	0.0	3651
NC_041920.1	MK047718.1	93.794	2272	104	17	156472	158710	115255	112988	0.0	3380
NC_041920.1	MK047718.1	96.510	1805	52	10	71519	73315	31267	29466	0.0	2974
NC_041920.1	MK047718.1	90.755	1709	153	5	154103	155809	117436	115731	0.0	2276
NC_041920.1	MK047718.1	88.500	1800	196	9	168457	170252	103833	102041	0.0	2167
NC_041920.1	MK047718.1	94.118	782	34	2	83445	84214	18886	18105	0.0	1179
NC_041920.1	MK047718.1	98.012	503	8	2	73950	74451	29090	28589	0.0	872
NC_041920.1	MK047718.1	96.691	272	9	0	82659	82930	19777	19506	2.31e-120	453
NC_041920.1	MK047718.1	94.054	185	11	0	69016	69200	34020	33836	1.15e-68	281
NC_041920.1	MK047718.1	84.815	270	34	6	155814	156081	115484	115220	1.16e-63	265
NC_041920.1	MK047718.1	82.996	247	40	2	84936	85181	17213	16968	7.10e-51	222
NC_041920.1	MK047718.1	100.000	47	0	0	119170	119216	20089	20043	2.70e-10	87.9
NC_041920.1	MK047718.1	87.500	72	7	1	18046	18117	42556	42487	1.26e-08	82.4
NC_041920.1	MK047718.1	97.872	47	1	0	82536	82582	153453	153407	1.26e-08	82.4
NC_041920.1	MK047718.1	97.727	44	0	1	6542	6585	20562	20520	2.10e-06	75.0
NC_041920.1	MK047718.1	92.000	50	4	0	85748	85797	35709	35660	2.72e-05	71.3
NC_041920.1	MK047718.1	95.556	45	0	2	82061	82104	96003	95960	2.72e-05	71.3
NC_041920.1	MK047718.1	91.489	47	4	0	67146	67192	16374	16328	0.001	65.8
NC_041920.1	NC_054940.1	97.439	22801	579	4	24831	47627	15242	38041	0.0	38865
NC_041920.1	NC_054940.1	96.903	23154	690	20	119185	142319	110828	133973	0.0	38760
NC_041920.1	NC_054940.1	97.763	20515	457	2	85749	106262	77356	97869	0.0	35342
NC_041920.1	NC_054940.1	98.494	11949	163	9	106970	118910	97955	109894	0.0	21052
NC_041920.1	NC_054940.1	96.492	10489	328	23	58375	68835	49913	60389	0.0	17294
NC_041920.1	NC_054940.1	95.856	8712	346	15	142323	151026	134109	142813	0.0	14074
NC_041920.1	NC_054940.1	96.497	7566	260	4	159382	166946	151410	158971	0.0	12499
NC_041920.1	NC_054940.1	96.393	6404	187	15	18043	24420	8814	15199	0.0	10506
NC_041920.1	NC_054940.1	95.458	6011	223	13	11548	17553	2915	8880	0.0	9542
NC_041920.1	NC_054940.1	97.166	4940	123	12	4201	9136	165814	170740	0.0	8331
NC_041920.1	NC_054940.1	95.100	4939	221	15	51359	56288	41345	46271	0.0	7760
NC_041920.1	NC_054940.1	96.031	4636	169	12	77992	82618	68960	73589	0.0	7528
NC_041920.1	NC_054940.1	97.409	4130	96	10	69194	73315	60737	64863	0.0	7023
NC_041920.1	NC_054940.1	97.626	3959	90	3	2	3957	161934	165891	0.0	6787
NC_041920.1	NC_054940.1	92.081	4786	357	17	151029	155801	143907	148683	0.0	6719
NC_041920.1	NC_054940.1	94.799	3557	151	14	74444	77985	65147	68684	0.0	5513
NC_041920.1	NC_054940.1	98.348	2905	47	1	48454	51358	38257	41160	0.0	5097
NC_041920.1	NC_054940.1	93.562	2920	176	11	9137	12050	1	2914	0.0	4340
NC_041920.1	NC_054940.1	93.808	2374	132	6	83440	85800	74704	77075	0.0	3555
NC_041920.1	NC_054940.1	94.541	2253	104	16	156472	158710	149167	151414	0.0	3461
NC_041920.1	NC_054940.1	96.866	1085	34	0	57325	58409	48546	49630	0.0	1816
NC_041920.1	NC_054940.1	96.004	1051	37	4	56284	57332	47312	48359	0.0	1703
NC_041920.1	NC_054940.1	86.579	991	117	13	167320	168299	159348	160333	0.0	1079
NC_041920.1	NC_054940.1	87.546	538	64	3	169717	170254	161589	162123	2.15e-170	619
NC_041920.1	NC_054940.1	94.834	271	13	1	82656	82926	73815	74084	6.52e-111	422
NC_041920.1	NC_054940.1	89.399	283	27	3	155799	156081	148922	149201	2.41e-90	353
NC_041920.1	NC_054940.1	79.503	483	93	5	169087	169566	160980	161459	6.75e-86	339
NC_041920.1	NC_054940.1	95.135	185	9	0	69016	69200	60388	60572	5.33e-72	292
NC_041920.1	NC_054940.1	97.872	47	1	0	119170	119216	73506	73552	1.26e-08	82.4
NC_041920.1	NC_054940.1	95.918	49	2	0	67143	67191	77024	77072	4.52e-08	80.5
NC_041920.1	NC_054940.1	84.722	72	9	1	18046	18117	51849	51918	2.72e-05	71.3
NC_041920.1	NC_054940.1	92.000	50	4	0	85748	85797	58699	58748	2.72e-05	71.3
NC_041920.1	NC_054940.1	92.157	51	2	2	82055	82104	168150	168199	2.72e-05	71.3
NC_041920.1	NC_054940.1	93.333	45	3	0	67148	67192	77360	77404	3.52e-04	67.6
NC_041920.1	NC_054940.1	90.196	51	3	2	6536	6585	73026	73075	0.001	65.8
NC_041920.1	NC_055709.1	97.430	22805	575	9	24831	47627	28692	51493	0.0	38856
NC_041920.1	NC_055709.1	85.663	17012	2243	150	86063	102984	90196	107101	0.0	17723
NC_041920.1	NC_055709.1	96.567	8884	292	10	48454	57332	51709	60584	0.0	14704
NC_041920.1	NC_055709.1	96.506	8615	281	13	4201	12808	8092	16693	0.0	14224
NC_041920.1	NC_055709.1	95.851	5736	221	15	74452	80177	77253	82981	0.0	9258
NC_041920.1	NC_055709.1	95.486	4918	205	12	58375	63283	61534	66443	0.0	7836
NC_041920.1	NC_055709.1	95.768	4797	191	12	69194	73983	72191	76982	0.0	7723
NC_041920.1	NC_055709.1	96.146	4696	162	15	17432	22115	22098	26786	0.0	7651
NC_041920.1	NC_055709.1	79.710	10355	1907	148	92719	102984	110367	120616	0.0	7304
NC_041920.1	NC_055709.1	95.625	4457	163	10	12814	17266	17480	21908	0.0	7121
NC_041920.1	NC_055709.1	93.855	4003	229	13	64840	68835	67851	71843	0.0	6013
NC_041920.1	NC_055709.1	93.415	2354	136	10	83445	85782	87217	89567	0.0	3470
NC_041920.1	NC_055709.1	96.679	1927	57	3	80428	82353	82993	84913	0.0	3197
NC_041920.1	NC_055709.1	91.966	1892	111	11	22554	24420	26778	28653	0.0	2614
NC_041920.1	NC_055709.1	81.830	2383	375	48	103874	106227	107965	110318	0.0	1949
NC_041920.1	NC_055709.1	89.460	1556	135	20	2425	3957	6620	8169	0.0	1938
NC_041920.1	NC_055709.1	97.379	992	26	0	63460	64451	66477	67468	0.0	1688
NC_041920.1	NC_055709.1	91.418	804	60	6	82655	83453	85191	85990	0.0	1094
NC_041920.1	NC_055709.1	95.633	664	29	0	57751	58414	60593	61256	0.0	1066
NC_041920.1	NC_055709.1	95.676	185	8	0	69016	69200	71842	72026	1.15e-73	298
NC_041920.1	NC_055709.1	76.577	555	121	9	166359	166910	186	734	4.12e-73	296
NC_041920.1	NC_055709.1	97.590	166	4	0	74286	74451	76943	77108	8.92e-70	285
NC_041920.1	NC_055709.1	95.370	108	3	2	64446	64552	67754	67860	2.61e-35	171
NC_041920.1	NC_055709.1	96.000	50	1	1	67142	67191	89861	89909	4.52e-08	80.5
NC_041920.1	NC_055709.1	86.111	72	8	1	18046	18117	63470	63539	5.85e-07	76.8
NC_041920.1	NC_055709.1	92.157	51	2	2	82055	82104	10431	10480	2.72e-05	71.3
NC_041920.1	NC_055709.1	89.091	55	4	2	6532	6585	84611	84664	3.52e-04	67.6
NC_041920.1	NC_055709.1	83.562	73	7	3	64410	64480	20576	20645	0.005	63.9
NC_041920.1	MK639187.1	97.311	22834	607	6	83440	106268	39008	16177	0.0	38758
NC_041920.1	MK639187.1	96.809	22312	701	9	25322	47627	97086	74780	0.0	37248
NC_041920.1	MK639187.1	97.135	19512	546	10	122815	142319	169596	150091	0.0	32923
NC_041920.1	MK639187.1	95.957	17857	638	31	4201	22029	117953	100153	0.0	28899
NC_041920.1	MK639187.1	98.178	16080	284	5	106991	123065	16076	1	0.0	28062
NC_041920.1	MK639187.1	96.064	11536	415	21	57325	68834	65504	53982	0.0	18752
NC_041920.1	MK639187.1	95.606	11674	497	13	142323	153987	149982	138316	0.0	18702
NC_041920.1	MK639187.1	95.333	10500	439	26	156472	166932	135393	124906	0.0	16628
NC_041920.1	MK639187.1	96.060	8883	339	8	48454	57333	74564	65690	0.0	14454
NC_041920.1	MK639187.1	94.945	4946	232	13	77992	82930	44701	39767	0.0	7733
NC_041920.1	MK639187.1	96.635	4101	128	9	69223	73315	53626	49528	0.0	6800
NC_041920.1	MK639187.1	94.202	3984	197	19	1	3957	121852	117876	0.0	6047
NC_041920.1	MK639187.1	95.288	3544	161	4	74444	77985	48516	44977	0.0	5614
NC_041920.1	MK639187.1	95.540	1906	56	5	22529	24420	100160	98270	0.0	3022
NC_041920.1	MK639187.1	91.789	1766	141	4	154044	155807	137634	135871	0.0	2455
NC_041920.1	MK639187.1	97.412	541	14	0	169712	170252	122204	121664	0.0	922
NC_041920.1	MK639187.1	97.600	500	10	2	73950	74449	49152	48655	0.0	856
NC_041920.1	MK639187.1	94.188	499	28	1	24831	25328	98227	97729	0.0	760
NC_041920.1	MK639187.1	91.405	477	41	0	169090	169566	122829	122353	0.0	654
NC_041920.1	MK639187.1	87.762	286	28	4	155799	156081	135638	135357	1.46e-82	327
NC_041920.1	MK639187.1	96.386	166	6	0	122955	123120	169744	169579	1.93e-66	274
NC_041920.1	MK639187.1	91.667	72	4	1	18046	18117	62516	62447	1.25e-13	99.0
NC_041920.1	MK639187.1	100.000	47	0	0	119170	119216	40161	40115	2.70e-10	87.9
NC_041920.1	MK639187.1	97.872	47	1	0	82536	82582	3894	3848	1.26e-08	82.4
NC_041920.1	MK639187.1	80.952	105	17	3	64444	64546	39778	39675	4.52e-08	80.5
NC_041920.1	MK639187.1	92.157	51	2	2	6536	6585	40641	40592	2.72e-05	71.3
NC_041920.1	MK639187.1	95.556	45	0	2	82061	82104	115609	115566	2.72e-05	71.3
NC_041920.1	MK639187.1	91.489	47	4	0	67146	67192	36694	36648	0.001	65.8
NC_041920.1	MK639187.1	95.238	42	0	2	77936	77976	39784	39744	0.001	65.8
NC_041920.1	MK639187.1	85.075	67	7	3	85743	85807	43453	43388	0.001	65.8
NC_041920.1	MK639187.1	83.562	73	7	3	64410	64480	106243	106174	0.005	63.9
NC_041920.1	NC_055718.1	97.312	22804	603	8	24831	47627	104263	127063	0.0	38706
NC_041920.1	NC_055718.1	97.133	16915	462	15	123256	140153	33854	50762	0.0	28530
NC_041920.1	NC_055718.1	96.444	15663	532	12	106879	122529	17193	32842	0.0	25815
NC_041920.1	NC_055718.1	86.693	19644	2403	156	83445	102984	163739	183275	0.0	21599
NC_041920.1	NC_055718.1	93.945	13773	804	25	142323	156081	52579	66335	0.0	20787
NC_041920.1	NC_055718.1	96.175	8889	319	16	48454	57333	127279	136155	0.0	14512
NC_041920.1	NC_055718.1	96.564	8615	287	6	4201	12808	83655	92267	0.0	14260
NC_041920.1	NC_055718.1	83.568	14021	2112	146	89052	102984	30	13946	0.0	12951
NC_041920.1	NC_055718.1	95.678	5738	227	17	74452	80177	153781	159509	0.0	9202
NC_041920.1	NC_055718.1	95.618	4906	199	11	58387	63283	137719	142617	0.0	7854
NC_041920.1	NC_055718.1	96.359	4697	151	16	17432	22115	97678	102367	0.0	7709
NC_041920.1	NC_055718.1	96.141	4457	146	6	12814	17266	93054	97488	0.0	7254
NC_041920.1	NC_055718.1	95.766	4133	160	14	69194	73315	148364	152492	0.0	6649
NC_041920.1	NC_055718.1	95.301	4001	174	10	64840	68835	144025	148016	0.0	6335
NC_041920.1	NC_055718.1	86.112	4450	553	54	159382	163790	68805	73230	0.0	4734
NC_041920.1	NC_055718.1	89.803	3550	326	26	434	3957	80193	83732	0.0	4518
NC_041920.1	NC_055718.1	96.679	1927	57	3	80428	82353	159521	161441	0.0	3197
NC_041920.1	NC_055718.1	96.598	1793	56	5	156921	158710	67019	68809	0.0	2968
NC_041920.1	NC_055718.1	94.102	1882	80	7	22554	24420	102359	104224	0.0	2833
NC_041920.1	NC_055718.1	96.970	1287	28	10	140999	142278	51045	52327	0.0	2150
NC_041920.1	NC_055718.1	82.074	2421	376	48	103874	106265	14810	17201	0.0	2013
NC_041920.1	NC_055718.1	81.837	2384	375	48	103874	106228	184139	186493	0.0	1951
NC_041920.1	NC_055718.1	97.604	1085	26	0	57325	58409	136341	137425	0.0	1860
NC_041920.1	NC_055718.1	97.379	992	26	0	63460	64451	142651	143642	0.0	1688
NC_041920.1	NC_055718.1	93.125	800	51	3	82655	83453	161719	162515	0.0	1170
NC_041920.1	NC_055718.1	74.706	2384	546	46	164542	166904	73940	76287	0.0	1009
NC_041920.1	NC_055718.1	96.160	599	22	1	73386	73983	152912	153510	0.0	977
NC_041920.1	NC_055718.1	82.752	487	66	15	156472	156946	66301	66781	8.43e-110	418
NC_041920.1	NC_055718.1	95.676	185	8	0	69016	69200	148015	148199	1.15e-73	298
NC_041920.1	NC_055718.1	96.988	166	5	0	74286	74451	153471	153636	4.15e-68	279
NC_041920.1	NC_055718.1	95.370	108	3	2	64446	64552	143928	144034	2.61e-35	171
NC_041920.1	NC_055718.1	93.220	59	4	0	82055	82113	130836	130894	2.70e-10	87.9
NC_041920.1	NC_055718.1	100.000	45	0	0	106212	106256	186492	186536	3.49e-09	84.2
NC_041920.1	NC_055718.1	97.872	47	1	0	82536	82582	29478	29524	1.26e-08	82.4
NC_041920.1	NC_055718.1	86.111	72	8	1	18046	18117	139644	139713	5.85e-07	76.8
NC_041920.1	NC_055718.1	92.157	51	2	2	82055	82104	85995	86044	2.72e-05	71.3
NC_041920.1	NC_055718.1	89.091	55	4	2	6532	6585	161139	161192	3.52e-04	67.6
NC_041920.1	NC_055718.1	90.000	50	5	0	67143	67192	166054	166103	0.001	65.8
NC_041920.1	NC_055718.1	89.796	49	4	1	6535	6582	130835	130883	0.016	62.1
NC_041920.1	MN850590.1	97.207	22839	622	7	83443	106268	36975	14140	0.0	38627
NC_041920.1	MN850590.1	96.924	21293	637	11	121041	142319	168676	147388	0.0	35676
NC_041920.1	MN850590.1	95.575	20476	760	52	4201	24608	117120	96723	0.0	32659
NC_041920.1	MN850590.1	97.090	18522	528	8	29112	47627	92039	73523	0.0	31207
NC_041920.1	MN850590.1	98.413	14051	206	8	106991	121038	14039	3	0.0	24696
NC_041920.1	MN850590.1	93.800	8968	524	24	145069	154017	145651	136697	0.0	13452
NC_041920.1	MN850590.1	96.083	7556	286	7	159382	166932	131980	124430	0.0	12305
NC_041920.1	MN850590.1	95.630	5744	223	14	74444	80177	46020	40295	0.0	9191
NC_041920.1	MN850590.1	97.089	4432	128	1	24683	29113	96674	92243	0.0	7468
NC_041920.1	MN850590.1	98.005	3959	75	3	2	3957	121000	117043	0.0	6870
NC_041920.1	MN850590.1	95.868	3654	135	10	51359	55005	70219	66575	0.0	5897
NC_041920.1	MN850590.1	98.554	2905	41	1	48454	51358	73307	70404	0.0	5131
NC_041920.1	MN850590.1	93.901	3099	147	22	61395	64479	58632	55562	0.0	4638
NC_041920.1	MN850590.1	97.238	2462	65	3	71525	73983	48744	46283	0.0	4167
NC_041920.1	MN850590.1	96.525	2475	81	2	64446	66916	55315	52842	0.0	4089
NC_041920.1	MN850590.1	96.168	2192	82	2	80428	82618	40283	38093	0.0	3581
NC_041920.1	MN850590.1	94.227	2269	126	4	55066	57332	65691	63426	0.0	3459
NC_041920.1	MN850590.1	94.876	2186	106	6	58375	60558	61872	59691	0.0	3411
NC_041920.1	MN850590.1	98.984	1870	19	0	69444	71313	50819	48950	0.0	3349
NC_041920.1	MN850590.1	97.533	1824	44	1	67013	68835	52825	51002	0.0	3118
NC_041920.1	MN850590.1	90.354	2260	182	31	156472	158710	134220	131976	0.0	2933
NC_041920.1	MN850590.1	95.416	1636	75	0	142333	143968	147274	145639	0.0	2606
NC_041920.1	MN850590.1	91.564	1707	140	4	154103	155807	136402	134698	0.0	2351
NC_041920.1	MN850590.1	96.676	1083	36	0	57325	58407	63239	62157	0.0	1801
NC_041920.1	MN850590.1	91.171	1076	88	7	169179	170252	121883	120813	0.0	1454
NC_041920.1	MN850590.1	85.974	770	87	12	60628	61388	59645	58888	0.0	804
NC_041920.1	MN850590.1	95.522	268	11	1	82659	82926	37864	37598	1.40e-112	427
NC_041920.1	MN850590.1	73.086	1267	292	37	167323	168566	123988	122748	6.56e-106	405
NC_041920.1	MN850590.1	88.732	284	28	3	155799	156081	134465	134185	1.45e-87	344
NC_041920.1	MN850590.1	95.135	185	9	0	69016	69200	51003	50819	5.33e-72	292
NC_041920.1	MN850590.1	98.758	161	1	1	74292	74451	46317	46157	8.92e-70	285
NC_041920.1	MN850590.1	97.872	47	1	0	82536	82582	1869	1823	1.26e-08	82.4
NC_041920.1	MN850590.1	97.872	47	1	0	67146	67192	34657	34611	1.26e-08	82.4
NC_041920.1	MN850590.1	97.872	47	1	0	119170	119216	38176	38130	1.26e-08	82.4
NC_041920.1	MN850590.1	86.111	72	8	1	18046	18117	59936	59867	5.85e-07	76.8
NC_041920.1	MN850590.1	92.308	52	4	0	85746	85797	52697	52646	2.10e-06	75.0
NC_041920.1	MN850590.1	95.556	45	0	2	82061	82104	114777	114734	2.72e-05	71.3
NC_041920.1	MN850590.1	93.333	45	1	2	6542	6585	38650	38607	0.001	65.8
NC_041920.1	MN850590.1	100.000	35	0	0	15969	16003	55315	55281	0.001	65.8
NC_041920.1	MN850590.1	97.368	38	1	0	18080	18117	58914	58877	0.001	65.8
NC_041920.1	MN850590.1	83.562	73	7	3	64410	64480	105417	105348	0.005	63.9
NC_041920.1	MN850622.1	96.998	22951	678	8	24683	47627	112461	89516	0.0	38555
NC_041920.1	MN850622.1	97.093	22839	648	7	83443	106268	54271	31436	0.0	38483
NC_041920.1	MN850622.1	96.642	20459	565	42	4201	24608	132897	112510	0.0	33863
NC_041920.1	MN850622.1	97.130	14565	410	6	122815	137375	14562	2	0.0	24574
NC_041920.1	MN850622.1	98.684	11926	144	7	106991	118910	31335	19417	0.0	21141
NC_041920.1	MN850622.1	94.804	13490	669	28	142608	156081	163063	149590	0.0	20999
NC_041920.1	MN850622.1	96.485	10468	335	19	58392	68835	79139	68681	0.0	17261
NC_041920.1	MN850622.1	96.546	7557	253	6	159382	166932	147389	139835	0.0	12502
NC_041920.1	MN850622.1	94.487	6839	347	22	51359	58178	86212	79385	0.0	10514
NC_041920.1	MN850622.1	95.190	4636	207	13	77992	82618	60017	55389	0.0	7312
NC_041920.1	MN850622.1	97.955	3961	75	6	1	3957	136778	132820	0.0	6861
NC_041920.1	MN850622.1	95.685	3940	165	4	119185	123120	18483	14545	0.0	6329
NC_041920.1	MN850622.1	94.573	3556	175	10	74444	77985	63844	60293	0.0	5481
NC_041920.1	MN850622.1	98.485	2905	43	1	48454	51358	89300	86397	0.0	5120
NC_041920.1	MN850622.1	97.501	2241	53	3	156472	158710	149624	147385	0.0	3825
NC_041920.1	MN850622.1	97.879	2122	44	1	69194	71315	68333	66213	0.0	3668
NC_041920.1	MN850622.1	96.233	1805	57	10	71519	73315	65929	64128	0.0	2946
NC_041920.1	MN850622.1	95.529	1163	52	0	169090	170252	137752	136590	0.0	1860
NC_041920.1	MN850622.1	95.149	268	12	1	82659	82926	55160	54894	6.52e-111	422
NC_041920.1	MN850622.1	94.054	185	11	0	69016	69200	68682	68498	1.15e-68	281
NC_041920.1	MN850622.1	75.723	173	40	2	168436	168607	138229	138058	9.71e-10	86.1
NC_041920.1	MN850622.1	97.872	47	1	0	67146	67192	51953	51907	1.26e-08	82.4
NC_041920.1	MN850622.1	86.111	72	8	1	18046	18117	77218	77149	5.85e-07	76.8
NC_041920.1	MN850622.1	95.745	47	1	1	119170	119216	55471	55426	2.10e-06	75.0
NC_041920.1	MN850622.1	92.000	50	4	0	85748	85797	70371	70322	2.72e-05	71.3
NC_041920.1	MN850622.1	95.556	45	0	2	82061	82104	130555	130512	2.72e-05	71.3
NC_041920.1	MN850622.1	93.333	45	1	2	6542	6585	55945	55902	0.001	65.8
NC_041920.1	MN850622.1	97.297	37	1	0	83437	83473	69872	69836	0.005	63.9
NC_041920.1	MN850622.1	83.562	73	7	3	64410	64480	121195	121126	0.005	63.9
NC_041920.1	MK524178.1	97.057	22803	661	9	24831	47627	76180	98978	0.0	38383
NC_041920.1	MK524178.1	96.461	21532	736	17	118803	140320	1	21520	0.0	35517
NC_041920.1	MK524178.1	94.742	21625	1036	61	434	22029	52690	74242	0.0	33541
NC_041920.1	MK524178.1	97.980	11982	218	14	106928	118904	156829	168791	0.0	20764
NC_041920.1	MK524178.1	86.161	16967	2165	143	86063	102945	136627	153494	0.0	18155
NC_041920.1	MK524178.1	94.143	11696	658	24	142333	154017	23260	34939	0.0	17778
NC_041920.1	MK524178.1	96.117	8884	334	11	48454	57332	99194	108071	0.0	14484
NC_041920.1	MK524178.1	95.106	8153	355	25	74452	82589	125480	133603	0.0	12805
NC_041920.1	MK524178.1	88.529	7384	740	88	156472	163791	38361	45701	0.0	8844
NC_041920.1	MK524178.1	97.376	4154	108	1	69223	73375	120008	124161	0.0	7066
NC_041920.1	MK524178.1	94.796	2844	139	7	64840	67680	115038	117875	0.0	4423
NC_041920.1	MK524178.1	97.256	2405	63	3	60673	63074	110951	113355	0.0	4072
NC_041920.1	MK524178.1	92.124	2806	186	19	57751	60549	108080	110857	0.0	3925
NC_041920.1	MK524178.1	93.864	2363	126	9	83435	85782	133640	135998	0.0	3542
NC_041920.1	MK524178.1	94.004	1918	74	8	22529	24420	74235	76137	0.0	2867
NC_041920.1	MK524178.1	82.258	2418	371	50	103874	106262	154397	156785	0.0	2036
NC_041920.1	MK524178.1	97.295	1183	32	0	67652	68834	118470	119652	0.0	2008
NC_041920.1	MK524178.1	97.281	993	23	3	63461	64451	113668	114658	0.0	1681
NC_041920.1	MK524178.1	86.742	1335	158	16	140999	142319	21817	23146	0.0	1467
NC_041920.1	MK524178.1	88.065	1106	126	6	154117	155220	35460	36561	0.0	1306
NC_041920.1	MK524178.1	75.021	2410	545	45	164542	166930	46410	48783	0.0	1062
NC_041920.1	MK524178.1	95.673	624	24	3	73362	73983	124587	125209	0.0	1000
NC_041920.1	MK524178.1	95.732	164	7	0	74286	74449	125170	125333	1.16e-63	265
NC_041920.1	MK524178.1	93.913	115	5	2	64439	64552	114934	115047	7.25e-36	172
NC_041920.1	MK524178.1	91.026	78	5	1	3882	3957	56458	56535	2.68e-15	104
NC_041920.1	MK524178.1	89.744	78	6	1	4201	4276	56137	56214	1.25e-13	99.0
NC_041920.1	MK524178.1	91.667	72	4	1	18046	18117	110621	110690	1.25e-13	99.0
NC_041920.1	MK524178.1	100.000	47	0	0	82536	82582	368	414	2.70e-10	87.9
NC_041920.1	MK524178.1	86.585	82	8	3	119170	119250	133551	133630	2.70e-10	87.9
NC_041920.1	MK524178.1	92.157	51	2	2	82055	82104	58794	58843	2.72e-05	71.3
NC_041920.1	MK524178.1	92.157	51	2	2	6536	6585	133071	133120	2.72e-05	71.3
NC_041920.1	MK524178.1	83.562	73	7	3	64410	64480	68149	68218	0.005	63.9
NC_041920.1	MK524178.1	91.489	47	3	1	67142	67188	136292	136337	0.005	63.9
NC_041920.1	MK524178.1	97.222	36	1	0	85749	85784	136293	136328	0.016	62.1
NC_041920.1	MT782071.1	96.937	22822	694	4	83445	106262	74432	97252	0.0	38267
NC_041920.1	MT782071.1	96.884	19515	593	11	122815	142319	113481	132990	0.0	32655
NC_041920.1	MT782071.1	96.793	18521	584	8	29112	47627	19802	38317	0.0	30902
NC_041920.1	MT782071.1	97.618	16206	364	10	106928	123117	97296	113495	0.0	27769
NC_041920.1	MT782071.1	95.907	15343	520	36	9128	24426	1	15279	0.0	24755
NC_041920.1	MT782071.1	95.378	11706	521	17	142323	154017	133094	144790	0.0	18602
NC_041920.1	MT782071.1	95.473	9168	357	33	1	9127	160303	169453	0.0	14578
NC_041920.1	MT782071.1	96.270	7533	275	5	159382	166911	149531	157060	0.0	12349
NC_041920.1	MT782071.1	96.269	6621	224	13	60630	67230	50576	57193	0.0	10837
NC_041920.1	MT782071.1	97.479	4284	107	1	24831	29113	15315	19598	0.0	7312
NC_041920.1	MT782071.1	95.489	4123	172	9	77992	82108	68421	72535	0.0	6571
NC_041920.1	MT782071.1	95.628	3545	147	7	74444	77985	64606	68145	0.0	5681
NC_041920.1	MT782071.1	95.287	3225	152	0	57325	60549	47295	50519	0.0	5114
NC_041920.1	MT782071.1	98.384	2908	44	1	48454	51358	38533	41440	0.0	5107
NC_041920.1	MT782071.1	94.318	3115	174	3	54219	57332	43996	47108	0.0	4769
NC_041920.1	MT782071.1	97.691	2122	48	1	69194	71315	59409	61529	0.0	3646
NC_041920.1	MT782071.1	96.825	1795	50	7	156921	158710	147743	149535	0.0	2992
NC_041920.1	MT782071.1	95.193	1893	82	4	51359	53251	41625	43508	0.0	2983
NC_041920.1	MT782071.1	98.477	1510	22	1	67327	68835	57552	59061	0.0	2660
NC_041920.1	MT782071.1	91.160	1957	169	4	154103	156057	145085	147039	0.0	2652
NC_041920.1	MT782071.1	96.123	1625	54	8	71698	73315	61971	63593	0.0	2643
NC_041920.1	MT782071.1	89.266	1798	182	9	168459	170252	158701	160491	0.0	2241
NC_041920.1	MT782071.1	96.871	831	24	2	82094	82924	72827	73655	0.0	1389
NC_041920.1	MT782071.1	98.200	500	8	1	73950	74449	63969	64467	0.0	872
NC_041920.1	MT782071.1	98.081	469	9	0	53427	53895	43505	43973	0.0	817
NC_041920.1	MT782071.1	82.618	489	62	20	156472	156946	147026	147505	1.41e-107	411
NC_041920.1	MT782071.1	95.135	185	9	0	69016	69200	59060	59244	5.33e-72	292
NC_041920.1	MT782071.1	96.053	76	3	0	4201	4276	164199	164274	2.06e-21	124
NC_041920.1	MT782071.1	91.667	72	4	1	18046	18117	50283	50352	1.25e-13	99.0
NC_041920.1	MT782071.1	81.197	117	16	5	64444	64556	73650	73764	7.51e-11	89.8
NC_041920.1	MT782071.1	100.000	47	0	0	119170	119216	73268	73314	2.70e-10	87.9
NC_041920.1	MT782071.1	97.872	47	1	0	82536	82582	109533	109579	1.26e-08	82.4
NC_041920.1	MT782071.1	92.157	51	2	2	82055	82104	166855	166904	2.72e-05	71.3
NC_041920.1	MT782071.1	83.562	73	7	3	64410	64480	6770	6839	0.005	63.9
NC_041920.1	MT782071.1	84.127	63	10	0	67128	67190	69660	69722	0.016	62.1
NC_041920.1	MT782071.1	97.222	36	1	0	85748	85783	69675	69710	0.016	62.1
NC_041920.1	MK373778.1	97.811	20514	449	0	85749	106262	76234	96747	0.0	35395
NC_041920.1	MK373778.1	96.895	19520	586	12	122816	142319	112956	132471	0.0	32672
NC_041920.1	MK373778.1	98.080	16149	297	3	106970	123117	96833	112969	0.0	28092
NC_041920.1	MK373778.1	96.642	15307	433	15	9137	24420	1	15249	0.0	25344
NC_041920.1	MK373778.1	95.325	10461	454	34	156472	166911	147756	158202	0.0	16576
NC_041920.1	MK373778.1	96.926	9628	285	9	29112	38730	19779	29404	0.0	16129
NC_041920.1	MK373778.1	97.390	9157	211	18	1	9136	161280	170429	0.0	15560
NC_041920.1	MK373778.1	96.763	8958	284	4	38674	47627	29403	38358	0.0	14931
NC_041920.1	MK373778.1	96.148	8490	312	13	74444	82926	64488	72969	0.0	13852
NC_041920.1	MK373778.1	94.583	7956	411	13	146074	154017	137120	145067	0.0	12286
NC_041920.1	MK373778.1	96.122	6086	219	12	58375	64451	49183	55260	0.0	9915
NC_041920.1	MK373778.1	95.436	5981	253	14	51359	57332	41662	47629	0.0	9515
NC_041920.1	MK373778.1	97.409	4284	110	1	24831	29113	15292	19575	0.0	7295
NC_041920.1	MK373778.1	97.791	3848	82	3	69434	73279	60015	63861	0.0	6632
NC_041920.1	MK373778.1	95.775	4000	152	11	64840	68833	55645	59633	0.0	6434
NC_041920.1	MK373778.1	97.730	3700	83	1	142323	146022	132607	136305	0.0	6366
NC_041920.1	MK373778.1	98.348	2905	47	1	48454	51358	38574	41477	0.0	5097
NC_041920.1	MK373778.1	93.347	2360	151	5	83445	85800	73596	75953	0.0	3483
NC_041920.1	MK373778.1	91.464	1687	140	4	154117	155801	145588	147272	0.0	2314
NC_041920.1	MK373778.1	97.051	1085	32	0	57325	58409	47816	48900	0.0	1827
NC_041920.1	MK373778.1	91.852	1166	95	0	169087	170252	160303	161468	0.0	1628
NC_041920.1	MK373778.1	90.734	259	24	0	155799	156057	147511	147769	4.04e-88	346
NC_041920.1	MK373778.1	96.216	185	7	0	69016	69200	59635	59819	2.46e-75	303
NC_041920.1	MK373778.1	96.429	168	4	2	74285	74451	64185	64351	5.37e-67	276
NC_041920.1	MK373778.1	93.578	109	5	2	64446	64552	55546	55654	1.57e-32	161
NC_041920.1	MK373778.1	96.053	76	3	0	4201	4276	165161	165236	2.06e-21	124
NC_041920.1	MK373778.1	91.667	72	4	1	18046	18117	51119	51188	1.25e-13	99.0
NC_041920.1	MK373778.1	89.744	78	6	1	3882	3957	165481	165558	1.25e-13	99.0
NC_041920.1	MK373778.1	100.000	47	0	0	119170	119216	72580	72626	2.70e-10	87.9
NC_041920.1	MK373778.1	75.568	176	41	2	168433	168607	159826	160000	9.71e-10	86.1
NC_041920.1	MK373778.1	97.872	47	1	0	82536	82582	109021	109067	1.26e-08	82.4
NC_041920.1	MK373778.1	94.000	50	2	1	6536	6585	72101	72149	2.10e-06	75.0
NC_041920.1	MK373778.1	92.157	51	2	2	82055	82104	167818	167867	2.72e-05	71.3
NC_041920.1	MK373778.1	91.837	49	4	0	67143	67191	75902	75950	9.78e-05	69.4
NC_041920.1	MK373778.1	95.238	42	2	0	69194	69235	59984	60025	3.52e-04	67.6
NC_041920.1	MK373778.1	83.562	73	7	3	64410	64480	6758	6827	0.005	63.9
NC_041920.1	MK373778.1	91.111	45	4	0	67148	67192	76238	76282	0.016	62.1
NC_041920.1	MK373782.1	97.787	20515	452	2	85749	106262	75138	95651	0.0	35368
NC_041920.1	MK373782.1	97.203	18521	511	4	29112	47627	20189	38707	0.0	31325
NC_041920.1	MK373782.1	97.185	18222	492	13	124113	142319	114283	132498	0.0	30788
NC_041920.1	MK373782.1	98.891	11989	127	5	106928	118910	95695	107683	0.0	21398
NC_041920.1	MK373782.1	95.585	11075	422	20	9137	20194	1	11025	0.0	17680
NC_041920.1	MK373782.1	95.725	8701	358	14	142333	151026	132612	141305	0.0	13995
NC_041920.1	MK373782.1	97.265	7532	202	4	159382	166911	150748	158277	0.0	12765
NC_041920.1	MK373782.1	95.583	7765	315	18	56284	64026	48808	56566	0.0	12414
NC_041920.1	MK373782.1	96.310	4959	153	18	4201	9136	165236	170187	0.0	8117
NC_041920.1	MK373782.1	95.717	4927	197	13	119185	124103	108617	113537	0.0	7917
NC_041920.1	MK373782.1	95.448	4943	210	12	77992	82926	66939	71874	0.0	7867
NC_041920.1	MK373782.1	96.638	4432	148	1	24683	29113	15554	19985	0.0	7358
NC_041920.1	MK373782.1	95.753	4497	139	16	20139	24603	11025	15501	0.0	7199
NC_041920.1	MK373782.1	97.530	4130	91	10	69194	73315	58715	62841	0.0	7051
NC_041920.1	MK373782.1	95.083	3966	179	14	1	3957	161355	165313	0.0	6229
NC_041920.1	MK373782.1	95.543	3657	147	11	51359	55005	42011	45661	0.0	5836
NC_041920.1	MK373782.1	94.093	3555	181	10	74444	77985	63125	66663	0.0	5374
NC_041920.1	MK373782.1	98.623	2905	39	1	48454	51358	38923	41826	0.0	5142
NC_041920.1	MK373782.1	94.097	2253	113	17	156472	158710	148506	150752	0.0	3406
NC_041920.1	MK373782.1	93.659	2271	142	2	151748	154017	143761	146030	0.0	3395
NC_041920.1	MK373782.1	92.617	2316	151	18	83475	85782	72540	74843	0.0	3312
NC_041920.1	MK373782.1	98.236	1814	28	3	67023	68835	56557	58367	0.0	3169
NC_041920.1	MK373782.1	91.593	1701	138	5	154103	155801	146325	148022	0.0	2344
NC_041920.1	MK373782.1	93.546	1224	77	2	55066	56288	46545	47767	0.0	1821
NC_041920.1	MK373782.1	91.204	1171	87	11	169090	170252	160381	161543	0.0	1578
NC_041920.1	MK373782.1	84.942	684	85	13	151029	151703	142399	143073	0.0	676
NC_041920.1	MK373782.1	90.734	259	24	0	155799	156057	148261	148519	4.04e-88	346
NC_041920.1	MK373782.1	94.595	185	10	0	69016	69200	58366	58550	2.48e-70	287
NC_041920.1	MK373782.1	100.000	47	0	0	119170	119216	71485	71531	2.70e-10	87.9
NC_041920.1	MK373782.1	86.111	72	8	1	18046	18117	52849	52918	5.85e-07	76.8
NC_041920.1	MK373782.1	95.556	45	0	2	6542	6585	71011	71054	2.72e-05	71.3
NC_041920.1	MK373782.1	92.157	51	3	1	67142	67192	75137	75186	2.72e-05	71.3
NC_041920.1	MK373782.1	92.157	51	2	2	82055	82104	167572	167621	2.72e-05	71.3
NC_041920.1	MK373782.1	83.562	73	7	3	64410	64480	6758	6827	0.005	63.9
NC_041920.1	MK373782.1	97.297	37	1	0	83437	83473	57176	57212	0.005	63.9
NC_041920.1	MK327943.1	97.578	20517	491	5	85749	106262	75116	95629	0.0	35129
NC_041920.1	MK327943.1	96.891	19521	586	13	122815	142319	111841	131356	0.0	32666
NC_041920.1	MK327943.1	96.820	18524	578	7	29112	47627	19844	38364	0.0	30934
NC_041920.1	MK327943.1	98.031	16150	307	5	106970	123117	95715	111855	0.0	28051
NC_041920.1	MK327943.1	95.956	10485	386	24	58375	68835	46920	57390	0.0	16979
NC_041920.1	MK327943.1	97.314	9159	217	17	1	9136	158682	167834	0.0	15524
NC_041920.1	MK327943.1	95.113	9822	457	16	144210	154017	133434	143246	0.0	15457
NC_041920.1	MK327943.1	96.457	8128	255	9	9137	17260	1	8099	0.0	13383
NC_041920.1	MK327943.1	96.880	7757	238	4	159382	167136	147964	155718	0.0	12981
NC_041920.1	MK327943.1	96.127	7152	226	18	17301	24420	8182	15314	0.0	11625
NC_041920.1	MK327943.1	97.409	4284	110	1	24831	29113	15357	19640	0.0	7295
NC_041920.1	MK327943.1	95.177	4375	196	12	77992	82358	66762	71129	0.0	6896
NC_041920.1	MK327943.1	94.377	3539	177	10	74452	77985	62965	66486	0.0	5413
NC_041920.1	MK327943.1	98.451	2905	44	1	48454	51358	38580	41483	0.0	5114
NC_041920.1	MK327943.1	94.845	2871	138	8	51359	54224	41668	44533	0.0	4473
NC_041920.1	MK327943.1	95.095	2365	110	5	83440	85800	72473	74835	0.0	3720
NC_041920.1	MK327943.1	98.021	2122	41	1	69194	71315	57738	59858	0.0	3685
NC_041920.1	MK327943.1	94.847	2251	99	14	156472	158710	145723	147968	0.0	3498
NC_041920.1	MK327943.1	96.550	1942	67	0	142323	144264	131492	133433	0.0	3216
NC_041920.1	MK327943.1	97.119	1805	41	10	71519	73315	60142	61943	0.0	3035
NC_041920.1	MK327943.1	91.608	1704	133	7	154103	155801	143541	145239	0.0	2346
NC_041920.1	MK327943.1	87.459	1810	202	23	168454	170252	157075	158870	0.0	2061
NC_041920.1	MK327943.1	96.774	1085	35	0	57325	58409	45553	46637	0.0	1810
NC_041920.1	MK327943.1	98.004	501	8	2	73950	74449	62319	62818	0.0	869
NC_041920.1	MK327943.1	87.739	522	55	8	56815	57332	44850	45366	7.80e-165	601
NC_041920.1	MK327943.1	82.876	619	102	4	167683	168299	156268	156884	2.22e-150	553
NC_041920.1	MK327943.1	88.889	288	30	2	82645	82931	71397	71683	2.41e-90	353
NC_041920.1	MK327943.1	89.399	283	27	3	155799	156081	145478	145757	2.41e-90	353
NC_041920.1	MK327943.1	96.216	185	7	0	69016	69200	57389	57573	2.46e-75	303
NC_041920.1	MK327943.1	91.139	79	4	1	4201	4276	162563	162641	2.68e-15	104
NC_041920.1	MK327943.1	91.026	78	5	1	3882	3957	162885	162962	2.68e-15	104
NC_041920.1	MK327943.1	97.872	47	1	0	82536	82582	107909	107955	1.26e-08	82.4
NC_041920.1	MK327943.1	86.111	72	8	1	18046	18117	48853	48922	5.85e-07	76.8
NC_041920.1	MK327943.1	92.000	50	4	0	85748	85797	55700	55749	2.72e-05	71.3
NC_041920.1	MK327943.1	92.157	51	2	2	6536	6585	70828	70877	2.72e-05	71.3
NC_041920.1	MK327943.1	92.157	51	2	2	82055	82104	165222	165271	2.72e-05	71.3
NC_041920.1	MK327943.1	93.182	44	3	0	67148	67191	74789	74832	0.001	65.8
NC_041920.1	MK327943.1	83.562	73	7	3	64410	64480	6773	6842	0.005	63.9
NC_041920.1	MK327943.1	91.111	45	4	0	67148	67192	75120	75164	0.016	62.1
NC_041920.1	MK373775.1	97.424	18518	473	3	29112	47627	19803	38318	0.0	31551
NC_041920.1	MK373775.1	97.236	16170	433	8	126163	142319	110260	126428	0.0	27372
NC_041920.1	MK373775.1	97.127	15663	423	15	106879	122526	91516	107166	0.0	26406
NC_041920.1	MK373775.1	94.770	15355	663	51	9137	24426	1	15280	0.0	23778
NC_041920.1	MK373775.1	87.161	18779	2210	149	84244	102928	69542	88213	0.0	21136
NC_041920.1	MK373775.1	96.727	8707	279	6	142323	151026	126564	135267	0.0	14495
NC_041920.1	MK373775.1	95.571	5983	246	15	51359	57332	41622	47594	0.0	9563
NC_041920.1	MK373775.1	96.599	4940	151	11	4201	9136	159664	164590	0.0	8176
NC_041920.1	MK373775.1	97.409	4284	110	1	24831	29113	15316	19599	0.0	7295
NC_041920.1	MK373775.1	97.721	3116	69	1	61338	64451	51090	54205	0.0	5360
NC_041920.1	MK373775.1	96.515	3128	103	6	64840	67963	54588	57713	0.0	5168
NC_041920.1	MK373775.1	98.520	2905	42	1	48454	51358	38534	41437	0.0	5125
NC_041920.1	MK373775.1	96.933	2967	88	3	123158	126123	107162	110126	0.0	4972
NC_041920.1	MK373775.1	86.842	4446	529	47	159382	163791	144489	148914	0.0	4918
NC_041920.1	MK373775.1	94.852	2797	131	10	77992	80780	65140	67931	0.0	4355
NC_041920.1	MK373775.1	92.018	2969	222	8	151029	153987	136361	139324	0.0	4156
NC_041920.1	MK373775.1	94.097	2253	114	16	156472	158710	142246	144493	0.0	3406
NC_041920.1	MK373775.1	98.558	1872	26	1	69444	71315	58691	60561	0.0	3306
NC_041920.1	MK373775.1	95.896	1998	78	4	58375	60371	49148	51142	0.0	3232
NC_041920.1	MK373775.1	96.177	1805	58	10	71519	73315	60845	62646	0.0	2940
NC_041920.1	MK373775.1	97.884	1607	34	0	74452	76058	63327	64933	0.0	2780
NC_041920.1	MK373775.1	91.648	1760	142	5	154044	155801	140006	141762	0.0	2431
NC_041920.1	MK373775.1	91.449	1532	119	10	2433	3957	158215	159741	0.0	2093
NC_041920.1	MK373775.1	82.416	2417	369	47	103874	106262	89133	91521	0.0	2058
NC_041920.1	MK373775.1	97.051	1085	32	0	57325	58409	47781	48865	0.0	1827
NC_041920.1	MK373775.1	98.868	795	9	0	68039	68833	57711	58505	0.0	1419
NC_041920.1	MK373775.1	94.233	711	29	2	83440	84138	67927	68637	0.0	1075
NC_041920.1	MK373775.1	74.923	2269	520	39	164659	166910	150053	152289	0.0	992
NC_041920.1	MK373775.1	89.399	283	27	3	155799	156081	142001	142280	2.41e-90	353
NC_041920.1	MK373775.1	96.875	160	5	0	74292	74451	63023	63182	8.99e-65	268
NC_041920.1	MK373775.1	92.432	185	14	0	69016	69200	58507	58691	1.16e-63	265
NC_041920.1	MK373775.1	93.519	108	5	2	64446	64552	54491	54597	5.64e-32	159
NC_041920.1	MK373775.1	97.872	47	1	0	82536	82582	103806	103852	1.26e-08	82.4
NC_041920.1	MK373775.1	92.000	50	4	0	85748	85797	56893	56942	2.72e-05	71.3
NC_041920.1	MK373775.1	92.157	51	2	2	82055	82104	162000	162049	2.72e-05	71.3
NC_041920.1	MK373775.1	93.333	45	3	0	67148	67192	71054	71098	3.52e-04	67.6
NC_041920.1	MK373775.1	83.562	73	7	3	64410	64480	6761	6830	0.005	63.9
NC_041920.1	MK373774.1	97.424	18518	473	3	29112	47627	19803	38318	0.0	31551
NC_041920.1	MK373774.1	97.224	16172	433	9	126163	142319	110260	126430	0.0	27362
NC_041920.1	MK373774.1	97.121	15664	422	17	106879	122526	91516	107166	0.0	26400
NC_041920.1	MK373774.1	94.770	15355	663	51	9137	24426	1	15280	0.0	23778
NC_041920.1	MK373774.1	87.161	18779	2210	149	84244	102928	69542	88213	0.0	21136
NC_041920.1	MK373774.1	96.727	8707	279	6	142323	151026	126566	135269	0.0	14495
NC_041920.1	MK373774.1	95.571	5983	246	15	51359	57332	41622	47594	0.0	9563
NC_041920.1	MK373774.1	96.599	4940	151	11	4201	9136	159353	164279	0.0	8176
NC_041920.1	MK373774.1	97.409	4284	110	1	24831	29113	15316	19599	0.0	7295
NC_041920.1	MK373774.1	97.721	3116	69	1	61338	64451	51090	54205	0.0	5360
NC_041920.1	MK373774.1	96.515	3128	103	6	64840	67963	54588	57713	0.0	5168
NC_041920.1	MK373774.1	98.520	2905	42	1	48454	51358	38534	41437	0.0	5125
NC_041920.1	MK373774.1	96.933	2967	88	3	123158	126123	107162	110126	0.0	4972
NC_041920.1	MK373774.1	86.842	4446	529	47	159382	163791	144491	148916	0.0	4918
NC_041920.1	MK373774.1	94.852	2797	131	10	77992	80780	65140	67931	0.0	4355
NC_041920.1	MK373774.1	92.018	2969	222	8	151029	153987	136363	139326	0.0	4156
NC_041920.1	MK373774.1	94.097	2253	114	16	156472	158710	142248	144495	0.0	3406
NC_041920.1	MK373774.1	98.558	1872	26	1	69444	71315	58691	60561	0.0	3306
NC_041920.1	MK373774.1	95.896	1998	78	4	58375	60371	49148	51142	0.0	3232
NC_041920.1	MK373774.1	96.177	1805	58	10	71519	73315	60845	62646	0.0	2940
NC_041920.1	MK373774.1	97.884	1607	34	0	74452	76058	63327	64933	0.0	2780
NC_041920.1	MK373774.1	91.648	1760	142	5	154044	155801	140008	141764	0.0	2431
NC_041920.1	MK373774.1	91.449	1532	119	10	2433	3957	157904	159430	0.0	2093
NC_041920.1	MK373774.1	82.416	2417	369	47	103874	106262	89133	91521	0.0	2058
NC_041920.1	MK373774.1	97.051	1085	32	0	57325	58409	47781	48865	0.0	1827
NC_041920.1	MK373774.1	98.868	795	9	0	68039	68833	57711	58505	0.0	1419
NC_041920.1	MK373774.1	94.233	711	29	2	83440	84138	67927	68637	0.0	1075
NC_041920.1	MK373774.1	74.916	2388	546	43	164542	166910	149625	151978	0.0	1042
NC_041920.1	MK373774.1	89.399	283	27	3	155799	156081	142003	142282	2.41e-90	353
NC_041920.1	MK373774.1	96.875	160	5	0	74292	74451	63023	63182	8.99e-65	268
NC_041920.1	MK373774.1	92.432	185	14	0	69016	69200	58507	58691	1.16e-63	265
NC_041920.1	MK373774.1	93.519	108	5	2	64446	64552	54491	54597	5.64e-32	159
NC_041920.1	MK373774.1	97.872	47	1	0	82536	82582	103806	103852	1.26e-08	82.4
NC_041920.1	MK373774.1	92.000	50	4	0	85748	85797	56893	56942	2.72e-05	71.3
NC_041920.1	MK373774.1	92.157	51	2	2	82055	82104	161689	161738	2.72e-05	71.3
NC_041920.1	MK373774.1	93.333	45	3	0	67148	67192	71054	71098	3.52e-04	67.6
NC_041920.1	MK373774.1	83.562	73	7	3	64410	64480	6761	6830	0.005	63.9
NC_041920.1	AY303349.1	97.355	18524	479	10	29112	47627	19974	38494	0.0	31482
NC_041920.1	AY303349.1	96.379	15657	546	16	106879	122526	97240	112884	0.0	25752
NC_041920.1	AY303349.1	95.369	15332	584	55	9137	24419	1	15255	0.0	24264
NC_041920.1	AY303349.1	97.171	13997	387	7	126163	140153	116898	130891	0.0	23645
NC_041920.1	AY303349.1	85.519	16967	2274	141	86063	102945	77087	93954	0.0	17551
NC_041920.1	AY303349.1	93.476	11037	684	30	145063	156081	134236	145254	0.0	16360
NC_041920.1	AY303349.1	95.636	9028	359	31	74444	83453	64393	73403	0.0	14456
NC_041920.1	AY303349.1	96.167	5974	201	16	57325	63283	47960	53920	0.0	9738
NC_041920.1	AY303349.1	94.186	5986	326	20	51359	57332	41798	47773	0.0	9106
NC_041920.1	AY303349.1	96.113	4939	186	4	4201	9136	162625	167560	0.0	8052
NC_041920.1	AY303349.1	96.347	4325	152	4	24792	29113	15449	19770	0.0	7107
NC_041920.1	AY303349.1	97.733	3881	76	11	69444	73315	59502	63379	0.0	6669
NC_041920.1	AY303349.1	96.398	3998	137	5	64840	68835	55327	59319	0.0	6578
NC_041920.1	AY303349.1	98.141	2905	53	1	48454	51358	38710	41613	0.0	5064
NC_041920.1	AY303349.1	91.306	3531	293	13	434	3957	159177	162700	0.0	4807
NC_041920.1	AY303349.1	96.514	2897	89	9	123256	126149	113899	116786	0.0	4780
NC_041920.1	AY303349.1	85.910	4450	563	54	159382	163791	147723	152148	0.0	4686
NC_041920.1	AY303349.1	93.959	2665	142	9	83442	86089	74078	76740	0.0	4012
NC_041920.1	AY303349.1	96.422	1649	56	3	142323	143968	132606	134254	0.0	2715
NC_041920.1	AY303349.1	92.047	1798	127	16	156921	158710	145938	147727	0.0	2514
NC_041920.1	AY303349.1	81.844	2418	387	44	103874	106265	94857	97248	0.0	1986
NC_041920.1	AY303349.1	97.080	993	28	1	63460	64451	53954	54946	0.0	1672
NC_041920.1	AY303349.1	88.060	1340	131	21	140999	142319	131174	132503	0.0	1561
NC_041920.1	AY303349.1	74.906	2387	548	41	164542	166910	152857	155210	0.0	1042
NC_041920.1	AY303349.1	97.030	505	13	2	73948	74451	63753	64256	0.0	848
NC_041920.1	AY303349.1	82.992	488	64	18	156472	156946	145219	145700	1.81e-111	424
NC_041920.1	AY303349.1	95.135	185	9	0	69016	69200	59318	59502	5.33e-72	292
NC_041920.1	AY303349.1	94.783	115	4	2	64439	64552	55223	55336	1.56e-37	178
NC_041920.1	AY303349.1	92.857	70	3	1	18046	18115	50944	51011	3.47e-14	100
NC_041920.1	AY303349.1	100.000	47	0	0	119170	119216	72487	72533	2.70e-10	87.9
NC_041920.1	AY303349.1	92.308	52	4	0	85746	85797	57627	57678	2.10e-06	75.0
NC_041920.1	AY303349.1	92.157	51	2	2	82055	82104	164961	165010	2.72e-05	71.3
NC_041920.1	AY303349.1	90.196	51	3	2	6536	6585	72007	72056	0.001	65.8
NC_041920.1	AY303349.1	90.000	50	5	0	67143	67192	76399	76448	0.001	65.8
NC_041920.1	AY303349.1	97.297	37	1	0	83437	83473	58128	58164	0.005	63.9
NC_041920.1	MW512264.1	96.966	18524	552	7	29112	47627	19552	38073	0.0	31085
NC_041920.1	MW512264.1	96.726	17351	561	7	122816	140164	112683	130028	0.0	28888
NC_041920.1	MW512264.1	96.333	16253	569	17	106879	123117	96457	112696	0.0	26687
NC_041920.1	MW512264.1	87.132	19615	2303	164	83440	102945	73669	93171	0.0	22035
NC_041920.1	MW512264.1	93.990	12912	741	26	142323	155215	132023	144918	0.0	19512
NC_041920.1	MW512264.1	96.007	8490	324	13	74444	82926	64568	73049	0.0	13786
NC_041920.1	MW512264.1	94.035	8751	461	30	8813	17553	1	8700	0.0	13212
NC_041920.1	MW512264.1	96.347	6405	188	15	18043	24420	8635	15020	0.0	10490
NC_041920.1	MW512264.1	95.910	6186	219	20	58387	64552	48306	54477	0.0	9991
NC_041920.1	MW512264.1	90.870	7360	609	55	156472	163791	146380	153716	0.0	9810
NC_041920.1	MW512264.1	95.933	5975	236	6	51359	57332	41377	47345	0.0	9681
NC_041920.1	MW512264.1	97.177	4286	118	3	24831	29113	15063	19348	0.0	7241
NC_041920.1	MW512264.1	96.634	4129	130	8	69194	73315	59429	63555	0.0	6846
NC_041920.1	MW512264.1	98.348	2905	47	1	48454	51358	38289	41192	0.0	5097
NC_041920.1	MW512264.1	94.757	2842	143	4	64840	67680	54468	57304	0.0	4418
NC_041920.1	MW512264.1	96.498	1285	37	7	140999	142276	130489	131772	0.0	2117
NC_041920.1	MW512264.1	82.368	2416	372	46	103874	106262	94074	96462	0.0	2052
NC_041920.1	MW512264.1	97.046	1185	32	2	67652	68835	57899	59081	0.0	1991
NC_041920.1	MW512264.1	97.572	659	16	0	57751	58409	47354	48012	0.0	1129
NC_041920.1	MW512264.1	75.084	2388	542	43	164542	166910	154425	156778	0.0	1064
NC_041920.1	MW512264.1	96.600	500	16	1	73950	74449	63931	64429	0.0	828
NC_041920.1	MW512264.1	93.514	185	12	0	69016	69200	59080	59264	5.37e-67	276
NC_041920.1	MW512264.1	86.122	245	31	3	155814	156057	146151	146393	1.50e-62	261
NC_041920.1	MW512264.1	96.610	59	2	0	82055	82113	42029	42087	1.25e-13	99.0
NC_041920.1	MW512264.1	100.000	47	0	0	119170	119216	72660	72706	2.70e-10	87.9
NC_041920.1	MW512264.1	87.500	72	7	1	18046	18117	50225	50294	1.26e-08	82.4
NC_041920.1	MW512264.1	97.872	47	1	0	82536	82582	108739	108785	1.26e-08	82.4
NC_041920.1	MW512264.1	92.157	51	2	2	6536	6585	72180	72229	2.72e-05	71.3
NC_041920.1	MW512264.1	93.617	47	2	1	6535	6580	42028	42074	9.78e-05	69.4
NC_041920.1	MW512264.1	90.000	50	5	0	67143	67192	75990	76039	0.001	65.8
NC_041920.1	MW512264.1	83.562	73	7	3	64410	64480	7085	7154	0.005	63.9
NC_041920.1	KM607002.1	80.381	12070	2174	152	106879	118860	94498	106461	0.0	8992
NC_041920.1	KM607002.1	76.429	11582	2498	200	92491	103959	80721	92183	0.0	6050
NC_041920.1	KM607002.1	78.517	5693	1124	82	159382	165025	149171	154813	0.0	3646
NC_041920.1	KM607002.1	75.122	6339	1433	126	124119	130393	112656	118914	0.0	2837
NC_041920.1	KM607002.1	81.869	2504	414	35	165801	168287	155583	158063	0.0	2073
NC_041920.1	KM607002.1	93.369	1297	86	0	54985	56281	43483	44779	0.0	1919
NC_041920.1	KM607002.1	81.172	2390	402	39	119229	121592	107218	109585	0.0	1877
NC_041920.1	KM607002.1	87.341	1493	175	11	122089	123574	109998	111483	0.0	1698
NC_041920.1	KM607002.1	73.470	4625	1086	107	87713	92279	75385	79926	0.0	1613
NC_041920.1	KM607002.1	78.954	2257	448	20	151748	153990	140389	142632	0.0	1511
NC_041920.1	KM607002.1	75.796	2859	614	63	30268	33084	20703	23525	0.0	1375
NC_041920.1	KM607002.1	78.284	2109	409	41	69223	71304	60676	62762	0.0	1312
NC_041920.1	KM607002.1	88.550	1048	112	7	56284	57327	45815	46858	0.0	1264
NC_041920.1	KM607002.1	85.291	1047	148	6	138951	139994	127757	128800	0.0	1075
NC_041920.1	KM607002.1	87.968	881	82	13	82913	83777	70244	71116	0.0	1018
NC_041920.1	KM607002.1	76.261	1904	417	27	45710	47598	33036	34919	0.0	979
NC_041920.1	KM607002.1	74.132	2420	564	49	18814	21200	9387	11777	0.0	944
NC_041920.1	KM607002.1	78.708	1409	288	10	4402	5804	163866	165268	0.0	929
NC_041920.1	KM607002.1	92.504	587	43	1	73397	73983	65783	66368	0.0	839
NC_041920.1	KM607002.1	76.028	1727	322	72	85537	87210	73268	74955	0.0	811
NC_041920.1	KM607002.1	87.555	683	82	3	72674	73355	64202	64882	0.0	787
NC_041920.1	KM607002.1	83.871	837	122	8	2433	3264	162124	162952	0.0	785
NC_041920.1	KM607002.1	80.825	1043	155	28	71519	72544	63038	64052	0.0	776
NC_041920.1	KM607002.1	84.375	800	101	21	54220	55005	42092	42881	0.0	763
NC_041920.1	KM607002.1	84.211	798	91	16	142321	143088	130765	131557	0.0	743
NC_041920.1	KM607002.1	81.982	777	126	13	157246	158018	147137	147903	9.88e-179	647
NC_041920.1	KM607002.1	84.469	631	94	3	50718	51346	39559	40187	2.15e-170	619
NC_041920.1	KM607002.1	81.504	665	108	14	62418	63074	53294	53951	2.89e-144	532
NC_041920.1	KM607002.1	80.617	681	108	16	151029	151703	139039	139701	6.29e-136	505
NC_041920.1	KM607002.1	85.597	486	56	10	140999	141476	129421	129900	1.05e-133	497
NC_041920.1	KM607002.1	80.360	611	108	8	81439	82043	69256	69860	2.31e-120	453
NC_041920.1	KM607002.1	94.406	286	10	4	141992	142274	130358	130640	8.37e-115	435
NC_041920.1	KM607002.1	79.305	604	116	9	44643	45242	31984	32582	1.09e-108	414
NC_041920.1	KM607002.1	76.793	711	142	18	168751	169451	158530	159227	1.43e-97	377
NC_041920.1	KM607002.1	83.166	398	64	3	169792	170189	159457	159851	1.44e-92	361
NC_041920.1	KM607002.1	84.326	319	49	1	64862	65180	55418	55735	1.47e-77	311
NC_041920.1	KM607002.1	75.776	644	130	21	147506	148130	134902	135538	8.86e-75	302
NC_041920.1	KM607002.1	72.970	899	211	27	146074	146953	134002	134887	8.92e-70	285
NC_041920.1	KM607002.1	84.615	247	36	2	84936	85181	72613	72858	1.51e-57	244
NC_041920.1	KM607002.1	81.655	278	44	7	58392	58666	48093	48366	1.97e-51	224
NC_041920.1	KM607002.1	94.565	92	3	2	84202	84292	71887	71977	2.04e-26	141
NC_041920.1	KM607002.1	87.500	96	7	1	83235	83330	26974	27064	7.46e-16	106
NC_041920.1	KM607002.1	89.062	64	7	0	168446	168509	158255	158318	4.52e-08	80.5
NC_041920.1	KJ477685.1	80.381	12070	2174	152	106879	118860	92428	104391	0.0	8992
NC_041920.1	KJ477685.1	76.429	11582	2498	200	92491	103959	78651	90113	0.0	6050
NC_041920.1	KJ477685.1	78.500	5693	1125	82	159382	165025	147102	152744	0.0	3640
NC_041920.1	KJ477685.1	75.122	6339	1433	126	124119	130393	110586	116844	0.0	2837
NC_041920.1	KJ477685.1	81.909	2504	413	35	165801	168287	153514	155994	0.0	2078
NC_041920.1	KJ477685.1	93.369	1297	86	0	54985	56281	41397	42693	0.0	1919
NC_041920.1	KJ477685.1	81.130	2390	403	39	119229	121592	105148	107515	0.0	1871
NC_041920.1	KJ477685.1	87.341	1493	175	11	122089	123574	107928	109413	0.0	1698
NC_041920.1	KJ477685.1	73.470	4625	1086	107	87713	92279	73315	77856	0.0	1613
NC_041920.1	KJ477685.1	78.954	2257	448	20	151748	153990	138320	140563	0.0	1511
NC_041920.1	KJ477685.1	75.796	2859	614	63	30268	33084	20725	23547	0.0	1375
NC_041920.1	KJ477685.1	78.284	2109	409	41	69223	71304	58593	60679	0.0	1312
NC_041920.1	KJ477685.1	88.550	1048	112	7	56284	57327	43729	44772	0.0	1264
NC_041920.1	KJ477685.1	85.115	1048	149	7	138951	139994	125687	126731	0.0	1064
NC_041920.1	KJ477685.1	87.968	881	82	13	82913	83777	68174	69046	0.0	1018
NC_041920.1	KJ477685.1	76.261	1904	417	27	45710	47598	33058	34941	0.0	979
NC_041920.1	KJ477685.1	74.091	2420	565	49	18814	21200	9409	11799	0.0	939
NC_041920.1	KJ477685.1	78.637	1409	289	10	4402	5804	161797	163199	0.0	924
NC_041920.1	KJ477685.1	81.975	1043	156	27	71519	72544	60955	61982	0.0	856
NC_041920.1	KJ477685.1	92.504	587	43	1	73397	73983	63713	64298	0.0	839
NC_041920.1	KJ477685.1	76.028	1727	322	72	85537	87210	71198	72885	0.0	811
NC_041920.1	KJ477685.1	87.555	683	82	3	72674	73355	62132	62812	0.0	787
NC_041920.1	KJ477685.1	83.751	837	123	8	2433	3264	160055	160883	0.0	780
NC_041920.1	KJ477685.1	84.375	800	101	21	54220	55005	40006	40795	0.0	763
NC_041920.1	KJ477685.1	84.211	798	91	16	142321	143088	128696	129488	0.0	743
NC_041920.1	KJ477685.1	81.982	777	126	13	157246	158018	145068	145834	9.88e-179	647
NC_041920.1	KJ477685.1	84.469	631	94	3	50718	51346	37473	38101	2.15e-170	619
NC_041920.1	KJ477685.1	81.504	665	108	14	62418	63074	51209	51866	2.89e-144	532
NC_041920.1	KJ477685.1	80.617	681	108	16	151029	151703	136970	137632	6.29e-136	505
NC_041920.1	KJ477685.1	85.597	486	56	10	140999	141476	127352	127831	1.05e-133	497
NC_041920.1	KJ477685.1	80.360	611	108	8	81439	82043	67186	67790	2.31e-120	453
NC_041920.1	KJ477685.1	94.406	286	10	4	141992	142274	128289	128571	8.37e-115	435
NC_041920.1	KJ477685.1	79.305	604	116	9	44643	45242	32006	32604	1.09e-108	414
NC_041920.1	KJ477685.1	76.793	711	142	18	168751	169451	156461	157158	1.43e-97	377
NC_041920.1	KJ477685.1	83.166	398	64	3	169792	170189	157388	157782	1.44e-92	361
NC_041920.1	KJ477685.1	84.326	319	49	1	64862	65180	53333	53650	1.47e-77	311
NC_041920.1	KJ477685.1	75.776	644	130	21	147506	148130	132833	133469	8.86e-75	302
NC_041920.1	KJ477685.1	72.970	899	211	27	146074	146953	131933	132818	8.92e-70	285
NC_041920.1	KJ477685.1	84.615	247	36	2	84936	85181	70543	70788	1.51e-57	244
NC_041920.1	KJ477685.1	81.655	278	44	7	58392	58666	46007	46280	1.97e-51	224
NC_041920.1	KJ477685.1	94.565	92	3	2	84202	84292	69817	69907	2.04e-26	141
NC_041920.1	KJ477685.1	87.500	96	7	1	83235	83330	26996	27086	7.46e-16	106
NC_041920.1	KJ477685.1	89.062	64	7	0	168446	168509	156186	156249	4.52e-08	80.5
NC_041920.1	KJ477684.1	80.381	12070	2174	152	106879	118860	94535	106498	0.0	8992
NC_041920.1	KJ477684.1	76.429	11582	2498	200	92491	103959	80758	92220	0.0	6050
NC_041920.1	KJ477684.1	78.517	5693	1124	82	159382	165025	149208	154850	0.0	3646
NC_041920.1	KJ477684.1	75.122	6339	1433	126	124119	130393	112693	118951	0.0	2837
NC_041920.1	KJ477684.1	81.909	2504	413	35	165801	168287	155620	158100	0.0	2078
NC_041920.1	KJ477684.1	93.369	1297	86	0	54985	56281	43505	44801	0.0	1919
NC_041920.1	KJ477684.1	81.172	2390	402	39	119229	121592	107255	109622	0.0	1877
NC_041920.1	KJ477684.1	87.341	1493	175	11	122089	123574	110035	111520	0.0	1698
NC_041920.1	KJ477684.1	73.470	4625	1086	107	87713	92279	75422	79963	0.0	1613
NC_041920.1	KJ477684.1	78.954	2257	448	20	151748	153990	140426	142669	0.0	1511
NC_041920.1	KJ477684.1	75.796	2859	614	63	30268	33084	20725	23547	0.0	1375
NC_041920.1	KJ477684.1	78.284	2109	409	41	69223	71304	60700	62786	0.0	1312
NC_041920.1	KJ477684.1	88.550	1048	112	7	56284	57327	45837	46880	0.0	1264
NC_041920.1	KJ477684.1	85.291	1047	148	6	138951	139994	127794	128837	0.0	1075
NC_041920.1	KJ477684.1	87.968	881	82	13	82913	83777	70281	71153	0.0	1018
NC_041920.1	KJ477684.1	76.261	1904	417	27	45710	47598	33058	34941	0.0	979
NC_041920.1	KJ477684.1	74.132	2420	564	49	18814	21200	9409	11799	0.0	944
NC_041920.1	KJ477684.1	78.637	1409	289	10	4402	5804	163903	165305	0.0	924
NC_041920.1	KJ477684.1	82.071	1043	155	27	71519	72544	63062	64089	0.0	861
NC_041920.1	KJ477684.1	92.504	587	43	1	73397	73983	65820	66405	0.0	839
NC_041920.1	KJ477684.1	76.028	1727	322	72	85537	87210	73305	74992	0.0	811
NC_041920.1	KJ477684.1	87.555	683	82	3	72674	73355	64239	64919	0.0	787
NC_041920.1	KJ477684.1	83.871	837	122	8	2433	3264	162161	162989	0.0	785
NC_041920.1	KJ477684.1	84.375	800	101	21	54220	55005	42114	42903	0.0	763
NC_041920.1	KJ477684.1	84.211	798	91	16	142321	143088	130802	131594	0.0	743
NC_041920.1	KJ477684.1	81.982	777	126	13	157246	158018	147174	147940	9.88e-179	647
NC_041920.1	KJ477684.1	84.469	631	94	3	50718	51346	39581	40209	2.15e-170	619
NC_041920.1	KJ477684.1	81.504	665	108	14	62418	63074	53316	53973	2.89e-144	532
NC_041920.1	KJ477684.1	80.617	681	108	16	151029	151703	139076	139738	6.29e-136	505
NC_041920.1	KJ477684.1	85.597	486	56	10	140999	141476	129458	129937	1.05e-133	497
NC_041920.1	KJ477684.1	80.360	611	108	8	81439	82043	69293	69897	2.31e-120	453
NC_041920.1	KJ477684.1	94.406	286	10	4	141992	142274	130395	130677	8.37e-115	435
NC_041920.1	KJ477684.1	79.305	604	116	9	44643	45242	32006	32604	1.09e-108	414
NC_041920.1	KJ477684.1	76.793	711	142	18	168751	169451	158567	159264	1.43e-97	377
NC_041920.1	KJ477684.1	83.166	398	64	3	169792	170189	159494	159888	1.44e-92	361
NC_041920.1	KJ477684.1	84.326	319	49	1	64862	65180	55440	55757	1.47e-77	311
NC_041920.1	KJ477684.1	75.776	644	130	21	147506	148130	134939	135575	8.86e-75	302
NC_041920.1	KJ477684.1	72.970	899	211	27	146074	146953	134039	134924	8.92e-70	285
NC_041920.1	KJ477684.1	84.615	247	36	2	84936	85181	72650	72895	1.51e-57	244
NC_041920.1	KJ477684.1	81.655	278	44	7	58392	58666	48115	48388	1.97e-51	224
NC_041920.1	KJ477684.1	94.565	92	3	2	84202	84292	71924	72014	2.04e-26	141
NC_041920.1	KJ477684.1	87.500	96	7	1	83235	83330	26996	27086	7.46e-16	106
NC_041920.1	KJ477684.1	89.062	64	7	0	168446	168509	158292	158355	4.52e-08	80.5
NC_041920.1	HM137666.1	80.381	12070	2174	152	106879	118860	94533	106496	0.0	8992
NC_041920.1	HM137666.1	76.429	11582	2498	200	92491	103959	80756	92218	0.0	6050
NC_041920.1	HM137666.1	78.535	5693	1123	82	159382	165025	149206	154848	0.0	3651
NC_041920.1	HM137666.1	75.122	6339	1433	126	124119	130393	112691	118949	0.0	2837
NC_041920.1	HM137666.1	81.909	2504	413	35	165801	168287	155618	158098	0.0	2078
NC_041920.1	HM137666.1	93.369	1297	86	0	54985	56281	43505	44801	0.0	1919
NC_041920.1	HM137666.1	81.130	2390	403	39	119229	121592	107253	109620	0.0	1871
NC_041920.1	HM137666.1	87.274	1493	176	11	122089	123574	110033	111518	0.0	1692
NC_041920.1	HM137666.1	73.470	4625	1086	107	87713	92279	75420	79961	0.0	1613
NC_041920.1	HM137666.1	78.954	2257	448	20	151748	153990	140424	142667	0.0	1511
NC_041920.1	HM137666.1	75.796	2859	614	63	30268	33084	20725	23547	0.0	1375
NC_041920.1	HM137666.1	78.284	2109	409	41	69223	71304	60699	62785	0.0	1312
NC_041920.1	HM137666.1	88.550	1048	112	7	56284	57327	45837	46880	0.0	1264
NC_041920.1	HM137666.1	85.291	1047	148	6	138951	139994	127792	128835	0.0	1075
NC_041920.1	HM137666.1	87.968	881	82	13	82913	83777	70279	71151	0.0	1018
NC_041920.1	HM137666.1	76.261	1904	417	27	45710	47598	33058	34941	0.0	979
NC_041920.1	HM137666.1	74.174	2420	563	49	18814	21200	9409	11799	0.0	950
NC_041920.1	HM137666.1	78.637	1409	289	10	4402	5804	163901	165303	0.0	924
NC_041920.1	HM137666.1	82.071	1043	155	27	71519	72544	63061	64088	0.0	861
NC_041920.1	HM137666.1	92.504	587	43	1	73397	73983	65819	66404	0.0	839
NC_041920.1	HM137666.1	76.028	1727	322	72	85537	87210	73303	74990	0.0	811
NC_041920.1	HM137666.1	87.555	683	82	3	72674	73355	64238	64918	0.0	787
NC_041920.1	HM137666.1	83.871	837	122	8	2433	3264	162159	162987	0.0	785
NC_041920.1	HM137666.1	84.375	800	101	21	54220	55005	42114	42903	0.0	763
NC_041920.1	HM137666.1	84.211	798	91	16	142321	143088	130800	131592	0.0	743
NC_041920.1	HM137666.1	81.982	777	126	13	157246	158018	147172	147938	9.88e-179	647
NC_041920.1	HM137666.1	84.469	631	94	3	50718	51346	39581	40209	2.15e-170	619
NC_041920.1	HM137666.1	81.504	665	108	14	62418	63074	53316	53973	2.89e-144	532
NC_041920.1	HM137666.1	80.617	681	108	16	151029	151703	139074	139736	6.29e-136	505
NC_041920.1	HM137666.1	85.597	486	56	10	140999	141476	129456	129935	1.05e-133	497
NC_041920.1	HM137666.1	80.360	611	108	8	81439	82043	69291	69895	2.31e-120	453
NC_041920.1	HM137666.1	94.406	286	10	4	141992	142274	130393	130675	8.37e-115	435
NC_041920.1	HM137666.1	79.305	604	116	9	44643	45242	32006	32604	1.09e-108	414
NC_041920.1	HM137666.1	76.793	711	142	18	168751	169451	158565	159262	1.43e-97	377
NC_041920.1	HM137666.1	83.166	398	64	3	169792	170189	159492	159886	1.44e-92	361
NC_041920.1	HM137666.1	84.326	319	49	1	64862	65180	55440	55757	1.47e-77	311
NC_041920.1	HM137666.1	75.776	644	130	21	147506	148130	134937	135573	8.86e-75	302
NC_041920.1	HM137666.1	72.970	899	211	27	146074	146953	134037	134922	8.92e-70	285
NC_041920.1	HM137666.1	84.615	247	36	2	84936	85181	72648	72893	1.51e-57	244
NC_041920.1	HM137666.1	81.655	278	44	7	58392	58666	48115	48388	1.97e-51	224
NC_041920.1	HM137666.1	94.565	92	3	2	84202	84292	71922	72012	2.04e-26	141
NC_041920.1	HM137666.1	87.500	96	7	1	83235	83330	26996	27086	7.46e-16	106
NC_041920.1	HM137666.1	89.062	64	7	0	168446	168509	158290	158353	4.52e-08	80.5
NC_041920.1	KM607003.1	80.374	12071	2174	153	106879	118860	94511	106475	0.0	8986
NC_041920.1	KM607003.1	76.429	11582	2498	200	92491	103959	80734	92196	0.0	6050
NC_041920.1	KM607003.1	75.122	6339	1433	126	124119	130393	112670	118928	0.0	2837
NC_041920.1	KM607003.1	83.933	2390	361	20	162649	165025	152504	154883	0.0	2265
NC_041920.1	KM607003.1	81.909	2504	413	35	165801	168287	155653	158133	0.0	2078
NC_041920.1	KM607003.1	93.369	1297	86	0	54985	56281	43483	44779	0.0	1919
NC_041920.1	KM607003.1	81.172	2390	402	39	119229	121592	107232	109599	0.0	1877
NC_041920.1	KM607003.1	87.341	1493	175	11	122089	123574	110012	111497	0.0	1698
NC_041920.1	KM607003.1	73.470	4625	1086	107	87713	92279	75398	79939	0.0	1613
NC_041920.1	KM607003.1	78.954	2257	448	20	151748	153990	140403	142646	0.0	1511
NC_041920.1	KM607003.1	74.663	3335	775	52	159382	162683	149185	152482	0.0	1413
NC_041920.1	KM607003.1	75.796	2859	614	63	30268	33084	20703	23525	0.0	1375
NC_041920.1	KM607003.1	78.284	2109	409	41	69223	71304	60676	62762	0.0	1312
NC_041920.1	KM607003.1	88.550	1048	112	7	56284	57327	45815	46858	0.0	1264
NC_041920.1	KM607003.1	85.291	1047	148	6	138951	139994	127771	128814	0.0	1075
NC_041920.1	KM607003.1	87.968	881	82	13	82913	83777	70257	71129	0.0	1018
NC_041920.1	KM607003.1	76.261	1904	417	27	45710	47598	33036	34919	0.0	979
NC_041920.1	KM607003.1	74.132	2420	564	49	18814	21200	9387	11777	0.0	944
NC_041920.1	KM607003.1	78.708	1409	288	10	4402	5804	163936	165338	0.0	929
NC_041920.1	KM607003.1	82.071	1043	155	27	71519	72544	63038	64065	0.0	861
NC_041920.1	KM607003.1	92.504	587	43	1	73397	73983	65796	66381	0.0	839
NC_041920.1	KM607003.1	76.028	1727	322	72	85537	87210	73281	74968	0.0	811
NC_041920.1	KM607003.1	87.555	683	82	3	72674	73355	64215	64895	0.0	787
NC_041920.1	KM607003.1	83.871	837	122	8	2433	3264	162194	163022	0.0	785
NC_041920.1	KM607003.1	84.375	800	101	21	54220	55005	42092	42881	0.0	763
NC_041920.1	KM607003.1	84.211	798	91	16	142321	143088	130779	131571	0.0	743
NC_041920.1	KM607003.1	81.982	777	126	13	157246	158018	147151	147917	9.88e-179	647
NC_041920.1	KM607003.1	84.469	631	94	3	50718	51346	39559	40187	2.15e-170	619
NC_041920.1	KM607003.1	81.504	665	108	14	62418	63074	53294	53951	2.89e-144	532
NC_041920.1	KM607003.1	80.617	681	108	16	151029	151703	139053	139715	6.29e-136	505
NC_041920.1	KM607003.1	85.597	486	56	10	140999	141476	129435	129914	1.05e-133	497
NC_041920.1	KM607003.1	80.360	611	108	8	81439	82043	69269	69873	2.31e-120	453
NC_041920.1	KM607003.1	94.406	286	10	4	141992	142274	130372	130654	8.37e-115	435
NC_041920.1	KM607003.1	79.305	604	116	9	44643	45242	31984	32582	1.09e-108	414
NC_041920.1	KM607003.1	76.793	711	142	18	168751	169451	158600	159297	1.43e-97	377
NC_041920.1	KM607003.1	83.166	398	64	3	169792	170189	159527	159921	1.44e-92	361
NC_041920.1	KM607003.1	84.326	319	49	1	64862	65180	55418	55735	1.47e-77	311
NC_041920.1	KM607003.1	75.776	644	130	21	147506	148130	134916	135552	8.86e-75	302
NC_041920.1	KM607003.1	72.970	899	211	27	146074	146953	134016	134901	8.92e-70	285
NC_041920.1	KM607003.1	84.615	247	36	2	84936	85181	72626	72871	1.51e-57	244
NC_041920.1	KM607003.1	81.655	278	44	7	58392	58666	48093	48366	1.97e-51	224
NC_041920.1	KM607003.1	94.565	92	3	2	84202	84292	71900	71990	2.04e-26	141
NC_041920.1	KM607003.1	87.500	96	7	1	83235	83330	26974	27064	7.46e-16	106
NC_041920.1	KM607003.1	89.062	64	7	0	168446	168509	158325	158388	4.52e-08	80.5
NC_041920.1	MT984581.1	80.373	12070	2175	152	106879	118860	94522	106485	0.0	8986
NC_041920.1	MT984581.1	76.420	11582	2499	200	92491	103959	80757	92219	0.0	6045
NC_041920.1	MT984581.1	78.535	5693	1123	82	159382	165025	149195	154837	0.0	3651
NC_041920.1	MT984581.1	75.122	6339	1433	126	124119	130393	112680	118938	0.0	2837
NC_041920.1	MT984581.1	81.949	2504	412	35	165801	168287	155607	158087	0.0	2084
NC_041920.1	MT984581.1	93.369	1297	86	0	54985	56281	43505	44801	0.0	1919
NC_041920.1	MT984581.1	81.172	2390	402	39	119229	121592	107242	109609	0.0	1877
NC_041920.1	MT984581.1	87.341	1493	175	11	122089	123574	110022	111507	0.0	1698
NC_041920.1	MT984581.1	73.470	4625	1086	107	87713	92279	75421	79962	0.0	1613
NC_041920.1	MT984581.1	78.954	2257	448	20	151748	153990	140413	142656	0.0	1511
NC_041920.1	MT984581.1	75.796	2859	614	63	30268	33084	20725	23547	0.0	1375
NC_041920.1	MT984581.1	78.236	2109	410	41	69223	71304	60699	62785	0.0	1306
NC_041920.1	MT984581.1	88.550	1048	112	7	56284	57327	45837	46880	0.0	1264
NC_041920.1	MT984581.1	85.291	1047	148	6	138951	139994	127781	128824	0.0	1075
NC_041920.1	MT984581.1	87.968	881	82	13	82913	83777	70280	71152	0.0	1018
NC_041920.1	MT984581.1	76.261	1904	417	27	45710	47598	33058	34941	0.0	979
NC_041920.1	MT984581.1	74.174	2420	563	49	18814	21200	9409	11799	0.0	950
NC_041920.1	MT984581.1	78.708	1409	288	10	4402	5804	163889	165291	0.0	929
NC_041920.1	MT984581.1	82.071	1043	155	27	71519	72544	63061	64088	0.0	861
NC_041920.1	MT984581.1	92.504	587	43	1	73397	73983	65819	66404	0.0	839
NC_041920.1	MT984581.1	76.028	1727	322	72	85537	87210	73304	74991	0.0	811
NC_041920.1	MT984581.1	87.555	683	82	3	72674	73355	64238	64918	0.0	787
NC_041920.1	MT984581.1	83.871	837	122	8	2433	3264	162147	162975	0.0	785
NC_041920.1	MT984581.1	84.375	800	101	21	54220	55005	42114	42903	0.0	763
NC_041920.1	MT984581.1	84.211	798	91	16	142321	143088	130789	131581	0.0	743
NC_041920.1	MT984581.1	81.982	777	126	13	157246	158018	147161	147927	9.88e-179	647
NC_041920.1	MT984581.1	84.469	631	94	3	50718	51346	39581	40209	2.15e-170	619
NC_041920.1	MT984581.1	81.504	665	108	14	62418	63074	53316	53973	2.89e-144	532
NC_041920.1	MT984581.1	80.617	681	108	16	151029	151703	139063	139725	6.29e-136	505
NC_041920.1	MT984581.1	85.597	486	56	10	140999	141476	129445	129924	1.05e-133	497
NC_041920.1	MT984581.1	80.360	611	108	8	81439	82043	69292	69896	2.31e-120	453
NC_041920.1	MT984581.1	94.406	286	10	4	141992	142274	130382	130664	8.37e-115	435
NC_041920.1	MT984581.1	79.305	604	116	9	44643	45242	32006	32604	1.09e-108	414
NC_041920.1	MT984581.1	76.793	711	142	18	168751	169451	158554	159251	1.43e-97	377
NC_041920.1	MT984581.1	83.166	398	64	3	169792	170189	159481	159875	1.44e-92	361
NC_041920.1	MT984581.1	84.326	319	49	1	64862	65180	55440	55757	1.47e-77	311
NC_041920.1	MT984581.1	75.776	644	130	21	147506	148130	134926	135562	8.86e-75	302
NC_041920.1	MT984581.1	72.970	899	211	27	146074	146953	134026	134911	8.92e-70	285
NC_041920.1	MT984581.1	84.615	247	36	2	84936	85181	72649	72894	1.51e-57	244
NC_041920.1	MT984581.1	81.655	278	44	7	58392	58666	48115	48388	1.97e-51	224
NC_041920.1	MT984581.1	94.565	92	3	2	84202	84292	71923	72013	2.04e-26	141
NC_041920.1	MT984581.1	87.500	96	7	1	83235	83330	26996	27086	7.46e-16	106
NC_041920.1	MT984581.1	89.062	64	7	0	168446	168509	158279	158342	4.52e-08	80.5
NC_041920.1	KJ477686.1	80.365	12070	2176	152	106879	118860	94533	106496	0.0	8981
NC_041920.1	KJ477686.1	76.412	11582	2500	200	92491	103959	80756	92218	0.0	6039
NC_041920.1	KJ477686.1	78.511	5696	1119	86	159382	165025	149205	154847	0.0	3640
NC_041920.1	KJ477686.1	75.106	6339	1434	126	124119	130393	112691	118949	0.0	2832
NC_041920.1	KJ477686.1	81.909	2504	413	35	165801	168287	155617	158097	0.0	2078
NC_041920.1	KJ477686.1	93.369	1297	86	0	54985	56281	43505	44801	0.0	1919
NC_041920.1	KJ477686.1	81.172	2390	402	39	119229	121592	107253	109620	0.0	1877
NC_041920.1	KJ477686.1	87.341	1493	175	11	122089	123574	110033	111518	0.0	1698
NC_041920.1	KJ477686.1	73.470	4625	1086	107	87713	92279	75420	79961	0.0	1613
NC_041920.1	KJ477686.1	78.954	2257	448	20	151748	153990	140423	142666	0.0	1511
NC_041920.1	KJ477686.1	75.796	2859	614	63	30268	33084	20725	23547	0.0	1375
NC_041920.1	KJ477686.1	78.284	2109	409	41	69223	71304	60698	62784	0.0	1312
NC_041920.1	KJ477686.1	88.550	1048	112	7	56284	57327	45837	46880	0.0	1264
NC_041920.1	KJ477686.1	85.291	1047	148	6	138951	139994	127792	128835	0.0	1075
NC_041920.1	KJ477686.1	87.968	881	82	13	82913	83777	70279	71151	0.0	1018
NC_041920.1	KJ477686.1	76.261	1904	417	27	45710	47598	33058	34941	0.0	979
NC_041920.1	KJ477686.1	74.132	2420	564	49	18814	21200	9409	11799	0.0	944
NC_041920.1	KJ477686.1	78.608	1379	283	10	4402	5774	163900	165272	0.0	902
NC_041920.1	KJ477686.1	81.975	1043	156	27	71519	72544	63060	64087	0.0	856
NC_041920.1	KJ477686.1	92.504	587	43	1	73397	73983	65818	66403	0.0	839
NC_041920.1	KJ477686.1	76.028	1727	322	72	85537	87210	73303	74990	0.0	811
NC_041920.1	KJ477686.1	87.555	683	82	3	72674	73355	64237	64917	0.0	787
NC_041920.1	KJ477686.1	83.871	837	122	8	2433	3264	162158	162986	0.0	785
NC_041920.1	KJ477686.1	84.375	800	101	21	54220	55005	42114	42903	0.0	763
NC_041920.1	KJ477686.1	84.211	798	91	16	142321	143088	130800	131592	0.0	743
NC_041920.1	KJ477686.1	81.853	777	127	13	157246	158018	147171	147937	4.60e-177	641
NC_041920.1	KJ477686.1	84.469	631	94	3	50718	51346	39581	40209	2.15e-170	619
NC_041920.1	KJ477686.1	81.504	665	107	15	62418	63074	53316	53972	2.89e-144	532
NC_041920.1	KJ477686.1	80.617	681	108	16	151029	151703	139073	139735	6.29e-136	505
NC_041920.1	KJ477686.1	85.597	486	56	10	140999	141476	129456	129935	1.05e-133	497
NC_041920.1	KJ477686.1	80.360	611	108	8	81439	82043	69291	69895	2.31e-120	453
NC_041920.1	KJ477686.1	94.406	286	10	4	141992	142274	130393	130675	8.37e-115	435
NC_041920.1	KJ477686.1	79.305	604	116	9	44643	45242	32006	32604	1.09e-108	414
NC_041920.1	KJ477686.1	76.793	711	142	18	168751	169451	158564	159261	1.43e-97	377
NC_041920.1	KJ477686.1	83.166	398	64	3	169792	170189	159491	159885	1.44e-92	361
NC_041920.1	KJ477686.1	84.326	319	49	1	64862	65180	55439	55756	1.47e-77	311
NC_041920.1	KJ477686.1	75.776	644	130	21	147506	148130	134937	135573	8.86e-75	302
NC_041920.1	KJ477686.1	72.970	899	211	27	146074	146953	134037	134922	8.92e-70	285
NC_041920.1	KJ477686.1	84.615	247	36	2	84936	85181	72648	72893	1.51e-57	244
NC_041920.1	KJ477686.1	81.655	278	44	7	58392	58666	48115	48388	1.97e-51	224
NC_041920.1	KJ477686.1	94.565	92	3	2	84202	84292	71922	72012	2.04e-26	141
NC_041920.1	KJ477686.1	87.500	96	7	1	83235	83330	26996	27086	7.46e-16	106
NC_041920.1	KJ477686.1	89.062	64	7	0	168446	168509	158289	158352	4.52e-08	80.5
NC_041920.1	KX130861.1	80.351	12087	2153	176	106879	118860	39663	51632	0.0	8959
NC_041920.1	KX130861.1	76.482	9397	2035	153	92491	101803	25915	35220	0.0	4948
NC_041920.1	KX130861.1	75.377	6636	1483	126	123821	130393	57203	63750	0.0	3062
NC_041920.1	KX130861.1	90.869	2267	198	8	55066	57327	159594	161856	0.0	3031
NC_041920.1	KX130861.1	79.820	3553	651	60	161464	164986	98125	101641	0.0	2529
NC_041920.1	KX130861.1	78.803	2991	577	47	151029	153990	86522	89484	0.0	1958
NC_041920.1	KX130861.1	80.895	2392	405	41	119229	121592	52389	54756	0.0	1838
NC_041920.1	KX130861.1	73.437	4623	1098	105	87713	92282	20578	25123	0.0	1615
NC_041920.1	KX130861.1	86.479	1420	169	23	53598	55005	157487	158895	0.0	1537
NC_041920.1	KX130861.1	76.589	2926	597	64	30268	33143	136487	139374	0.0	1528
NC_041920.1	KX130861.1	92.136	1030	79	2	122089	123117	55169	56197	0.0	1452
NC_041920.1	KX130861.1	85.866	1033	142	4	138951	139981	74297	75327	0.0	1096
NC_041920.1	KX130861.1	88.990	881	74	13	82913	83777	15198	16071	0.0	1068
NC_041920.1	KX130861.1	77.013	1801	376	30	159382	161162	96041	97823	0.0	998
NC_041920.1	KX130861.1	73.854	2444	578	49	18788	21200	125481	127894	0.0	917
NC_041920.1	KX130861.1	78.413	1399	292	8	4402	5795	110999	112392	0.0	902
NC_041920.1	KX130861.1	84.852	878	123	10	71671	72544	9231	10102	0.0	876
NC_041920.1	KX130861.1	77.665	1473	291	28	157250	158710	94599	96045	0.0	863
NC_041920.1	KX130861.1	87.642	704	84	3	72674	73375	10252	10954	0.0	815
NC_041920.1	KX130861.1	83.990	837	124	7	2433	3264	109255	110086	0.0	795
NC_041920.1	KX130861.1	84.108	818	119	9	59362	60175	163868	164678	0.0	780
NC_041920.1	KX130861.1	75.746	1575	337	39	69752	71304	7249	8800	0.0	750
NC_041920.1	KX130861.1	84.535	763	113	5	122815	123574	56183	56943	0.0	750
NC_041920.1	KX130861.1	84.211	798	92	14	142321	143088	77458	78251	0.0	745
NC_041920.1	KX130861.1	74.204	1884	415	58	149176	151026	83584	85429	0.0	721
NC_041920.1	KX130861.1	84.469	631	94	3	50718	51346	155010	155638	2.15e-170	619
NC_041920.1	KX130861.1	81.805	665	104	15	62418	63073	168269	168925	4.80e-147	542
NC_041920.1	KX130861.1	75.488	1126	230	39	86108	87210	19046	20148	4.86e-137	508
NC_041920.1	KX130861.1	85.567	485	57	9	140999	141476	75961	76439	3.79e-133	496
NC_041920.1	KX130861.1	83.465	508	78	6	65415	65919	1238	1742	8.25e-125	468
NC_041920.1	KX130861.1	80.033	606	119	2	81439	82043	14226	14830	1.08e-118	448
NC_041920.1	KX130861.1	94.483	290	10	4	141992	142278	76897	77183	5.00e-117	442
NC_041920.1	KX130861.1	92.672	232	17	0	69207	69438	6717	6948	8.74e-85	335
NC_041920.1	KX130861.1	84.290	331	50	2	64863	65192	662	991	6.80e-81	322
NC_041920.1	KX130861.1	78.889	360	70	4	166530	166886	103158	103514	7.05e-56	239
NC_041920.1	KX130861.1	77.069	423	73	18	165832	166245	102481	102888	7.10e-51	222
NC_041920.1	KX130861.1	80.935	278	46	7	58392	58666	163064	163337	4.27e-48	213
NC_041920.1	KX130861.1	96.341	82	2	1	84134	84214	16070	16151	3.42e-24	134
NC_041920.1	KJ668714.2	80.352	12062	2169	154	106879	118858	93763	105705	0.0	8959
NC_041920.1	KJ668714.2	75.736	13621	2980	263	88336	101803	75872	89320	0.0	6543
NC_041920.1	KJ668714.2	78.379	5652	1104	100	159392	164986	147807	153397	0.0	3559
NC_041920.1	KJ668714.2	90.424	2266	209	7	55066	57327	43526	45787	0.0	2976
NC_041920.1	KJ668714.2	91.986	1410	109	4	53598	55005	41235	42642	0.0	1975
NC_041920.1	KJ668714.2	88.508	1488	167	4	122089	123574	108517	110002	0.0	1797
NC_041920.1	KJ668714.2	80.539	2374	419	37	119243	121592	105750	108104	0.0	1784
NC_041920.1	KJ668714.2	79.252	2299	440	33	123863	126149	110303	112576	0.0	1568
NC_041920.1	KJ668714.2	76.326	2923	610	61	30268	33143	21267	24154	0.0	1489
NC_041920.1	KJ668714.2	78.333	2123	409	45	69207	71304	60055	62151	0.0	1325
NC_041920.1	KJ668714.2	79.005	1648	299	31	151029	152652	137878	139502	0.0	1083
NC_041920.1	KJ668714.2	85.373	1046	149	4	138951	139994	125750	126793	0.0	1081
NC_041920.1	KJ668714.2	76.312	1925	421	27	45710	47619	33075	34979	0.0	996
NC_041920.1	KJ668714.2	74.169	2377	554	46	18805	21151	10074	12420	0.0	933
NC_041920.1	KJ668714.2	78.714	1400	286	10	4402	5795	162989	164382	0.0	924
NC_041920.1	KJ668714.2	84.873	866	122	9	71683	72544	62594	63454	0.0	865
NC_041920.1	KJ668714.2	78.679	1332	258	20	152672	153990	140426	141744	0.0	863
NC_041920.1	KJ668714.2	84.588	837	119	7	2433	3264	161244	162075	0.0	822
NC_041920.1	KJ668714.2	87.844	691	83	1	72674	73364	63604	64293	0.0	809
NC_041920.1	KJ668714.2	84.108	818	119	9	59362	60175	47588	48398	0.0	780
NC_041920.1	KJ668714.2	74.366	1892	413	58	149169	151026	134931	136784	0.0	741
NC_041920.1	KJ668714.2	83.187	797	101	14	142321	143088	128801	129593	0.0	699
NC_041920.1	KJ668714.2	82.519	778	127	9	157244	158018	145758	146529	0.0	675
NC_041920.1	KJ668714.2	87.766	564	59	8	82913	83473	68647	69203	7.64e-180	651
NC_041920.1	KJ668714.2	84.628	631	93	3	50718	51346	38761	39389	4.63e-172	625
NC_041920.1	KJ668714.2	93.120	407	28	0	156531	156937	144736	145142	1.01e-163	597
NC_041920.1	KJ668714.2	85.353	553	81	0	154665	155217	143060	143612	1.70e-156	573
NC_041920.1	KJ668714.2	86.214	486	52	9	140999	141476	127414	127892	3.76e-138	512
NC_041920.1	KJ668714.2	75.374	1137	224	45	86108	87210	73039	74153	1.05e-133	497
NC_041920.1	KJ668714.2	96.333	300	9	2	83475	83773	69773	70071	4.90e-132	492
NC_041920.1	KJ668714.2	93.051	331	15	6	141992	142319	128350	128675	1.37e-127	477
NC_041920.1	KJ668714.2	75.069	1083	235	30	165832	166904	154240	155297	6.38e-126	472
NC_041920.1	KJ668714.2	82.745	510	82	6	65413	65919	54677	55183	2.99e-119	449
NC_041920.1	KJ668714.2	84.564	447	64	4	52552	52995	40455	40899	6.47e-116	438
NC_041920.1	KJ668714.2	77.997	709	136	16	15140	15835	6012	6713	1.40e-112	427
NC_041920.1	KJ668714.2	79.602	603	116	7	44643	45242	32023	32621	5.04e-112	425
NC_041920.1	KJ668714.2	84.483	406	56	6	24016	24419	15852	16252	1.42e-102	394
NC_041920.1	KJ668714.2	84.591	318	48	1	64863	65180	54103	54419	1.14e-78	315
NC_041920.1	KJ668714.2	75.626	599	118	22	147512	148090	133254	133844	6.95e-66	272
NC_041920.1	KJ668714.2	84.615	247	36	2	84936	85181	71574	71819	1.51e-57	244
NC_041920.1	KJ668714.2	82.014	278	43	7	58392	58666	46784	47057	4.24e-53	230
NC_041920.1	KJ668714.2	79.279	333	56	9	154335	154663	142290	142613	2.55e-50	220
NC_041920.1	KJ668714.2	86.066	122	15	2	17546	17666	7777	7897	4.42e-23	130
NC_041920.1	KJ668714.2	95.062	81	3	1	84135	84214	70075	70155	5.72e-22	126
NC_041920.1	KJ668714.2	88.350	103	6	2	83228	83330	26784	26880	9.58e-20	119
NC_041920.1	KJ668714.2	93.651	63	4	0	83271	83333	145437	145499	1.61e-12	95.3
NC_041920.1	AF158101.6	80.264	12115	2192	157	106879	118902	94554	106560	0.0	8942
NC_041920.1	AF158101.6	76.329	11588	2499	209	92491	103959	80777	92239	0.0	5978
NC_041920.1	AF158101.6	78.494	5696	1120	86	159382	165025	149193	154835	0.0	3635
NC_041920.1	AF158101.6	74.941	6341	1440	130	124119	130393	112680	118937	0.0	2769
NC_041920.1	AF158101.6	81.902	2503	415	32	165801	168287	155605	158085	0.0	2078
NC_041920.1	AF158101.6	93.369	1297	86	0	54985	56281	43518	44814	0.0	1919
NC_041920.1	AF158101.6	81.130	2390	403	39	119229	121592	107275	109642	0.0	1871
NC_041920.1	AF158101.6	87.341	1493	175	11	122089	123574	110022	111507	0.0	1698
NC_041920.1	AF158101.6	73.476	4626	1084	109	87713	92279	75442	79983	0.0	1613
NC_041920.1	AF158101.6	78.787	2258	450	22	151748	153990	140410	142653	0.0	1489
NC_041920.1	AF158101.6	75.796	2859	614	63	30268	33084	20739	23561	0.0	1375
NC_041920.1	AF158101.6	78.284	2109	409	41	69223	71304	60711	62797	0.0	1312
NC_041920.1	AF158101.6	88.550	1048	112	7	56284	57327	45850	46893	0.0	1264
NC_041920.1	AF158101.6	85.291	1047	148	6	138951	139994	127775	128818	0.0	1075
NC_041920.1	AF158101.6	87.868	882	82	14	82913	83777	70300	71173	0.0	1013
NC_041920.1	AF158101.6	76.261	1904	417	27	45710	47598	33071	34954	0.0	979
NC_041920.1	AF158101.6	74.060	2421	564	51	18814	21200	9423	11813	0.0	933
NC_041920.1	AF158101.6	78.637	1409	289	10	4402	5804	163887	165289	0.0	924
NC_041920.1	AF158101.6	81.766	1042	159	26	71519	72544	63073	64099	0.0	843
NC_041920.1	AF158101.6	92.504	587	43	1	73397	73983	65839	66424	0.0	839
NC_041920.1	AF158101.6	75.970	1727	323	72	85537	87210	73325	75012	0.0	806
NC_041920.1	AF158101.6	83.632	837	124	8	2433	3264	162145	162973	0.0	774
NC_041920.1	AF158101.6	86.667	690	84	4	72674	73355	64249	64938	0.0	758
NC_041920.1	AF158101.6	84.250	800	101	22	54220	55005	42128	42916	0.0	756
NC_041920.1	AF158101.6	84.211	798	91	16	142321	143088	130783	131575	0.0	743
NC_041920.1	AF158101.6	81.725	777	128	13	157246	158018	147159	147925	2.14e-175	636
NC_041920.1	AF158101.6	84.469	631	94	3	50718	51346	39594	40222	2.15e-170	619
NC_041920.1	AF158101.6	81.353	665	109	14	62418	63074	53328	53985	1.34e-142	527
NC_041920.1	AF158101.6	80.617	681	108	16	151029	151703	139058	139720	6.29e-136	505
NC_041920.1	AF158101.6	85.597	486	56	10	140999	141476	129439	129918	1.05e-133	497
NC_041920.1	AF158101.6	80.360	611	108	8	81439	82043	69312	69916	2.31e-120	453
NC_041920.1	AF158101.6	94.406	286	10	4	141992	142274	130376	130658	8.37e-115	435
NC_041920.1	AF158101.6	79.305	604	116	9	44643	45242	32019	32617	1.09e-108	414
NC_041920.1	AF158101.6	76.793	711	142	18	168751	169451	158552	159249	1.43e-97	377
NC_041920.1	AF158101.6	83.166	398	63	4	169792	170189	159479	159872	1.44e-92	361
NC_041920.1	AF158101.6	84.326	319	49	1	64862	65180	55453	55770	1.47e-77	311
NC_041920.1	AF158101.6	72.970	899	211	27	146074	146953	134021	134906	8.92e-70	285
NC_041920.1	AF158101.6	84.615	247	36	2	84936	85181	72670	72915	1.51e-57	244
NC_041920.1	AF158101.6	81.655	278	44	7	58392	58666	48128	48401	1.97e-51	224
NC_041920.1	AF158101.6	94.565	92	3	2	84202	84292	71944	72034	2.04e-26	141
NC_041920.1	AF158101.6	87.500	96	7	1	83235	83330	27011	27101	7.46e-16	106
NC_041920.1	AF158101.6	89.062	64	7	0	168446	168509	158277	158340	4.52e-08	80.5
NC_041920.1	NC_054938.1	80.324	12050	2173	155	106897	118858	92941	104880	0.0	8935
NC_041920.1	NC_054938.1	75.509	16443	3615	335	87717	103959	74378	90608	0.0	7675
NC_041920.1	NC_054938.1	90.768	3737	332	12	53598	57327	40903	44633	0.0	4977
NC_041920.1	NC_054938.1	79.232	5648	1077	84	159392	164993	147649	153246	0.0	3843
NC_041920.1	NC_054938.1	75.000	6340	1432	128	124119	130393	110638	116889	0.0	2785
NC_041920.1	NC_054938.1	76.609	4878	1011	102	149176	153990	137145	141955	0.0	2567
NC_041920.1	NC_054938.1	81.095	2375	404	38	119243	121592	104925	107279	0.0	1857
NC_041920.1	NC_054938.1	76.334	2924	608	61	30268	33143	20213	23100	0.0	1489
NC_041920.1	NC_054938.1	91.359	1030	87	2	122089	123117	107692	108720	0.0	1408
NC_041920.1	NC_054938.1	78.090	2136	417	44	69194	71304	59025	61134	0.0	1304
NC_041920.1	NC_054938.1	85.259	1255	172	9	167044	168290	155279	156528	0.0	1280
NC_041920.1	NC_054938.1	85.851	1046	144	4	138951	139994	127472	128515	0.0	1109
NC_041920.1	NC_054938.1	74.569	2434	559	50	18798	21200	9258	11662	0.0	1011
NC_041920.1	NC_054938.1	78.771	1399	287	8	4402	5795	162466	163859	0.0	929
NC_041920.1	NC_054938.1	76.741	1651	360	21	45960	47598	32988	34626	0.0	900
NC_041920.1	NC_054938.1	77.989	1472	288	26	157250	158710	146197	147643	0.0	891
NC_041920.1	NC_054938.1	84.624	878	124	11	71671	72543	61565	62436	0.0	863
NC_041920.1	NC_054938.1	80.814	1105	204	8	169086	170188	157342	158440	0.0	859
NC_041920.1	NC_054938.1	76.174	1725	322	66	85537	87210	72258	73944	0.0	826
NC_041920.1	NC_054938.1	87.013	693	87	2	72674	73364	62714	63405	0.0	778
NC_041920.1	NC_054938.1	83.393	837	129	7	2433	3264	160717	161548	0.0	767
NC_041920.1	NC_054938.1	79.812	1065	185	25	165832	166887	154079	155122	0.0	749
NC_041920.1	NC_054938.1	83.940	797	95	14	142321	143088	130480	131272	0.0	732
NC_041920.1	NC_054938.1	83.858	762	119	4	122815	123574	108706	109465	0.0	723
NC_041920.1	NC_054938.1	80.990	889	155	10	154335	155218	142501	143380	0.0	693
NC_041920.1	NC_054938.1	88.496	565	55	7	82913	83473	68178	68736	0.0	675
NC_041920.1	NC_054938.1	84.628	631	93	3	50718	51346	38429	39057	4.63e-172	625
NC_041920.1	NC_054938.1	82.603	707	109	11	15140	15836	4969	5671	3.60e-168	612
NC_041920.1	NC_054938.1	81.777	664	106	14	62418	63073	51145	51801	4.80e-147	542
NC_041920.1	NC_054938.1	85.773	485	56	9	140999	141476	129136	129614	8.14e-135	501
NC_041920.1	NC_054938.1	82.353	510	84	6	65413	65919	53844	54350	6.47e-116	438
NC_041920.1	NC_054938.1	79.967	604	112	9	44643	45242	30977	31575	2.33e-115	436
NC_041920.1	NC_054938.1	89.143	350	24	5	83440	83777	69258	69605	1.81e-111	424
NC_041920.1	NC_054938.1	76.525	754	171	6	63461	64211	52167	52917	1.83e-106	407
NC_041920.1	NC_054938.1	92.657	286	15	4	141992	142274	130072	130354	1.83e-106	407
NC_041920.1	NC_054938.1	84.672	411	59	4	168446	168854	156720	157128	1.83e-106	407
NC_041920.1	NC_054938.1	83.784	407	57	8	24016	24419	15056	15456	1.43e-97	377
NC_041920.1	NC_054938.1	73.427	922	209	32	146053	146953	134214	135120	4.09e-78	313
NC_041920.1	NC_054938.1	75.466	644	132	21	147506	148130	135454	136090	1.92e-71	291
NC_041920.1	NC_054938.1	84.615	247	36	2	84936	85181	71148	71393	1.51e-57	244
NC_041920.1	NC_054938.1	82.374	278	42	7	58392	58666	45962	46235	9.11e-55	235
NC_041920.1	NC_054938.1	74.464	560	121	18	24792	25341	15458	16005	7.10e-51	222
NC_041920.1	NC_054938.1	80.184	217	35	8	49772	49985	37536	37747	7.30e-31	156
NC_041920.1	NC_054938.1	84.426	122	17	2	17546	17666	6727	6847	9.58e-20	119
NC_041920.1	NC_054938.1	90.000	70	7	0	83262	83331	25766	25835	2.09e-11	91.6
NC_041920.1	NC_054934.1	80.324	12050	2173	154	106897	118858	92058	80119	0.0	8935
NC_041920.1	NC_054934.1	75.441	16430	3649	316	87717	103959	110610	94380	0.0	7631
NC_041920.1	NC_054934.1	91.554	3114	252	10	54220	57327	143149	140041	0.0	4283
NC_041920.1	NC_054934.1	79.160	5691	1088	83	159382	165025	37915	32276	0.0	3849
NC_041920.1	NC_054934.1	75.427	6621	1475	127	123837	130393	75259	68727	0.0	3073
NC_041920.1	NC_054934.1	76.638	4884	1002	102	149176	153996	48499	43692	0.0	2569
NC_041920.1	NC_054934.1	81.263	2375	400	38	119243	121592	80074	77720	0.0	1879
NC_041920.1	NC_054934.1	76.249	2922	614	60	30268	33143	163434	160547	0.0	1478
NC_041920.1	NC_054934.1	91.815	1014	83	0	122089	123102	77307	76294	0.0	1413
NC_041920.1	NC_054934.1	80.955	1738	312	16	168460	170189	28802	27076	0.0	1358
NC_041920.1	NC_054934.1	86.233	1046	140	4	138951	139994	58141	57098	0.0	1131
NC_041920.1	NC_054934.1	76.240	1936	421	29	45710	47628	151624	149711	0.0	990
NC_041920.1	NC_054934.1	74.431	2417	556	49	18817	21200	8556	6169	0.0	983
NC_041920.1	NC_054934.1	78.880	1411	288	8	4402	5807	23057	21652	0.0	946
NC_041920.1	NC_054934.1	85.991	878	107	12	140999	141867	56477	55607	0.0	926
NC_041920.1	NC_054934.1	76.185	1835	388	35	12824	14635	15362	13554	0.0	922
NC_041920.1	NC_054934.1	82.458	1066	161	20	165832	166887	31475	30426	0.0	909
NC_041920.1	NC_054934.1	77.891	1470	287	28	157253	158710	39354	37911	0.0	880
NC_041920.1	NC_054934.1	84.988	866	121	9	71683	72544	123261	122401	0.0	870
NC_041920.1	NC_054934.1	84.719	818	121	4	2449	3264	24787	23972	0.0	815
NC_041920.1	NC_054934.1	85.018	821	100	16	142339	143141	55126	54311	0.0	813
NC_041920.1	NC_054934.1	76.294	1565	328	38	69761	71304	125245	123703	0.0	795
NC_041920.1	NC_054934.1	83.115	841	133	5	84343	85181	114237	113404	0.0	758
NC_041920.1	NC_054934.1	86.331	695	93	2	72674	73367	122251	121558	0.0	756
NC_041920.1	NC_054934.1	83.648	795	103	20	24599	25379	2208	1427	0.0	723
NC_041920.1	NC_054934.1	83.968	761	114	6	122818	123574	76290	75534	0.0	723
NC_041920.1	NC_054934.1	84.786	631	92	3	50718	51346	145938	145310	9.95e-174	630
NC_041920.1	NC_054934.1	88.911	514	47	10	82965	83473	116921	116413	4.63e-172	625
NC_041920.1	NC_054934.1	81.805	665	104	16	62418	63073	133520	132864	4.80e-147	542
NC_041920.1	NC_054934.1	74.579	1188	245	44	86065	87220	112197	111035	8.25e-125	468
NC_041920.1	NC_054934.1	80.157	635	109	14	52370	52995	144425	143799	4.97e-122	459
NC_041920.1	NC_054934.1	82.941	510	81	6	65413	65919	130824	130318	6.43e-121	455
NC_041920.1	NC_054934.1	78.708	681	126	13	81439	82108	117802	117130	2.33e-115	436
NC_041920.1	NC_054934.1	79.934	603	114	7	44643	45242	152676	152078	2.33e-115	436
NC_041920.1	NC_054934.1	92.434	304	20	3	83475	83777	115845	115544	1.08e-113	431
NC_041920.1	NC_054934.1	92.982	285	15	3	141992	142274	55501	55220	1.41e-107	411
NC_041920.1	NC_054934.1	85.149	404	52	6	27423	27824	164978	164581	1.83e-106	407
NC_041920.1	NC_054934.1	84.729	406	54	7	24016	24419	2776	2377	3.05e-104	399
NC_041920.1	NC_054934.1	93.103	232	16	0	69207	69438	125786	125555	1.88e-86	340
NC_041920.1	NC_054934.1	85.397	315	45	1	64866	65180	131395	131082	5.26e-82	326
NC_041920.1	NC_054934.1	86.498	237	21	6	82383	82610	117141	116907	3.25e-59	250
NC_041920.1	NC_054934.1	81.295	278	45	7	58392	58666	138710	138437	9.18e-50	219
NC_041920.1	MK327936.1	80.293	12072	2185	153	106876	118858	92366	104332	0.0	8935
NC_041920.1	MK327936.1	75.487	14266	3126	305	87717	101803	73797	87870	0.0	6628
NC_041920.1	MK327936.1	91.325	3735	312	11	53600	57327	42362	46091	0.0	5092
NC_041920.1	MK327936.1	88.407	2838	314	12	434	3264	159879	162708	0.0	3404
NC_041920.1	MK327936.1	75.436	6595	1468	127	123863	130393	109219	115725	0.0	3064
NC_041920.1	MK327936.1	79.775	3550	658	55	161464	164986	150850	154366	0.0	2523
NC_041920.1	MK327936.1	81.053	2375	405	40	119243	121592	104377	106731	0.0	1851
NC_041920.1	MK327936.1	79.213	2261	435	28	151748	153990	139132	141375	0.0	1539
NC_041920.1	MK327936.1	90.698	1032	91	5	122089	123117	107144	108173	0.0	1369
NC_041920.1	MK327936.1	78.093	2118	423	37	69207	71304	60964	63060	0.0	1303
NC_041920.1	MK327936.1	86.044	1125	144	11	74667	75783	63402	64521	0.0	1195
NC_041920.1	MK327936.1	75.833	2462	518	60	149278	151703	136081	138501	0.0	1179
NC_041920.1	MK327936.1	85.851	1046	144	4	138951	139994	126326	127369	0.0	1109
NC_041920.1	MK327936.1	73.995	2438	566	54	18798	21200	9049	11453	0.0	928
NC_041920.1	MK327936.1	76.390	1673	369	21	45960	47619	33844	35503	0.0	878
NC_041920.1	MK327936.1	76.063	1717	339	56	85538	87210	71675	73363	0.0	828
NC_041920.1	MK327936.1	83.985	818	120	9	59362	60175	48315	49125	0.0	774
NC_041920.1	MK327936.1	83.079	851	133	7	84335	85181	70450	71293	0.0	763
NC_041920.1	MK327936.1	84.252	762	116	4	122815	123574	108159	108918	0.0	739
NC_041920.1	MK327936.1	84.065	797	94	14	142321	143088	129318	130110	0.0	737
NC_041920.1	MK327936.1	89.824	511	46	5	82965	83473	67672	68178	7.64e-180	651
NC_041920.1	MK327936.1	81.971	771	123	13	157250	158018	146742	147498	1.65e-176	640
NC_041920.1	MK327936.1	84.628	631	93	3	50718	51346	39886	40514	4.63e-172	625
NC_041920.1	MK327936.1	82.105	665	102	16	62418	63073	52720	53376	2.22e-150	553
NC_041920.1	MK327936.1	86.542	483	54	7	140999	141476	127977	128453	6.25e-141	521
NC_041920.1	MK327936.1	83.601	561	76	13	24781	25334	15284	15835	3.76e-138	512
NC_041920.1	MK327936.1	83.170	511	79	7	65413	65919	55902	56409	1.38e-122	460
NC_041920.1	MK327936.1	94.406	286	10	4	141992	142274	128911	129193	8.37e-115	435
NC_041920.1	MK327936.1	78.714	653	122	11	81439	82082	66798	67442	2.34e-110	420
NC_041920.1	MK327936.1	76.393	754	172	6	63461	64211	53743	54493	8.49e-105	401
NC_041920.1	MK327936.1	82.550	447	73	4	52552	52995	41580	42024	6.61e-101	388
NC_041920.1	MK327936.1	89.439	303	20	11	83475	83773	68746	69040	6.66e-96	372
NC_041920.1	MK327936.1	83.648	318	51	1	64863	65180	55328	55644	1.15e-73	298
NC_041920.1	MK327936.1	79.710	345	66	2	166530	166872	155883	156225	4.21e-58	246
NC_041920.1	MK327936.1	82.734	278	41	7	58392	58666	47420	47693	1.96e-56	241
NC_041920.1	MK327936.1	85.654	237	23	6	82383	82610	67452	67686	7.05e-56	239
NC_041920.1	MK327936.1	76.832	423	74	18	165832	166245	155206	155613	3.30e-49	217
NC_041920.1	MK327936.1	79.263	217	37	6	49772	49985	38993	39204	1.58e-27	145
NC_041920.1	NC_054901.1	80.279	12063	2191	146	106879	118858	93899	105856	0.0	8924
NC_041920.1	NC_054901.1	75.501	16433	3642	317	87713	103959	75350	91584	0.0	7688
NC_041920.1	NC_054901.1	91.218	3735	315	12	53600	57327	41660	45388	0.0	5068
NC_041920.1	NC_054901.1	79.407	5662	1064	85	159382	164993	147324	152933	0.0	3903
NC_041920.1	NC_054901.1	75.521	6622	1467	129	123837	130393	110428	116960	0.0	3107
NC_041920.1	NC_054901.1	76.745	4885	1007	93	149169	153990	136795	141613	0.0	2608
NC_041920.1	NC_054901.1	90.451	1487	138	4	122089	123573	108668	110152	0.0	1956
NC_041920.1	NC_054901.1	81.145	2376	401	40	119243	121592	105901	108255	0.0	1862
NC_041920.1	NC_054901.1	76.465	2919	607	59	30268	33143	20208	23089	0.0	1511
NC_041920.1	NC_054901.1	74.576	2714	585	83	42567	45242	28927	31573	0.0	1092
NC_041920.1	NC_054901.1	84.793	1085	163	2	138911	139994	127527	128610	0.0	1088
NC_041920.1	NC_054901.1	74.794	2432	548	51	18798	21196	9233	11632	0.0	1035
NC_041920.1	NC_054901.1	86.219	878	104	12	140999	141867	129231	130100	0.0	935
NC_041920.1	NC_054901.1	75.723	1936	429	31	45710	47627	32027	33939	0.0	933
NC_041920.1	NC_054901.1	82.723	1065	160	18	165832	166887	153766	154815	0.0	926
NC_041920.1	NC_054901.1	83.088	1017	150	14	168446	169454	156461	157463	0.0	905
NC_041920.1	NC_054901.1	85.450	866	117	9	71683	72544	62718	63578	0.0	893
NC_041920.1	NC_054901.1	77.838	1480	288	30	157244	158710	145876	147328	0.0	880
NC_041920.1	NC_054901.1	84.597	818	122	4	2449	3264	160406	161221	0.0	809
NC_041920.1	NC_054901.1	75.937	1575	334	39	69752	71304	60724	62275	0.0	767
NC_041920.1	NC_054901.1	83.741	818	122	9	59362	60175	47612	48422	0.0	763
NC_041920.1	NC_054901.1	83.920	796	97	12	142321	143088	130658	131450	0.0	732
NC_041920.1	NC_054901.1	82.843	816	123	12	27421	28229	18653	19458	0.0	715
NC_041920.1	NC_054901.1	85.137	693	93	5	72674	73364	63728	64412	0.0	701
NC_041920.1	NC_054901.1	79.049	988	185	19	167323	168299	155302	156278	0.0	658
NC_041920.1	NC_054901.1	84.469	631	94	3	50718	51346	39184	39812	2.15e-170	619
NC_041920.1	NC_054901.1	82.466	730	107	18	83475	84190	70846	71568	2.15e-170	619
NC_041920.1	NC_054901.1	88.304	513	52	7	82965	83473	69770	70278	4.66e-167	608
NC_041920.1	NC_054901.1	81.805	665	104	16	62418	63073	52010	52666	4.80e-147	542
NC_041920.1	NC_054901.1	80.672	714	116	13	15140	15836	4969	5677	8.02e-145	534
NC_041920.1	NC_054901.1	75.063	1183	239	45	86063	87210	73759	74920	2.93e-134	499
NC_041920.1	NC_054901.1	83.529	510	78	6	65413	65919	54970	55476	6.38e-126	472
NC_041920.1	NC_054901.1	92.169	332	17	7	141992	142319	130206	130532	1.38e-122	460
NC_041920.1	NC_054901.1	80.229	612	107	10	81439	82043	68518	69122	1.08e-118	448
NC_041920.1	NC_054901.1	86.842	380	35	8	73950	74326	64857	65224	1.41e-107	411
NC_041920.1	NC_054901.1	82.998	447	71	4	52552	52995	40878	41322	3.05e-104	399
NC_041920.1	NC_054901.1	84.069	408	56	8	24016	24420	15029	15430	8.55e-100	385
NC_041920.1	NC_054901.1	94.828	232	12	0	69207	69438	60192	60423	4.01e-93	363
NC_041920.1	NC_054901.1	82.915	398	65	3	169792	170189	157723	158117	6.71e-91	355
NC_041920.1	NC_054901.1	73.427	922	209	32	146053	146953	133871	134777	4.09e-78	313
NC_041920.1	NC_054901.1	75.466	644	132	21	147506	148130	135112	135748	1.92e-71	291
NC_041920.1	NC_054901.1	84.615	247	36	2	84936	85181	72674	72919	1.51e-57	244
NC_041920.1	NC_054901.1	82.374	278	42	7	58392	58666	46717	46990	9.11e-55	235
NC_041920.1	NC_054901.1	93.333	105	7	0	169462	169566	157441	157545	7.30e-31	156
NC_041920.1	NC_054901.1	92.308	52	4	0	85744	85795	54007	54058	2.10e-06	75.0
NC_041920.1	NC_054901.1	92.157	51	3	1	67126	67176	53995	54044	2.72e-05	71.3
NC_041920.1	NC_054926.1	80.287	12068	2181	159	106879	118858	93700	105657	0.0	8924
NC_041920.1	NC_054926.1	75.595	14128	3075	301	87717	101663	75184	89119	0.0	6643
NC_041920.1	NC_054926.1	90.790	3735	332	11	53600	57327	40898	44627	0.0	4981
NC_041920.1	NC_054926.1	75.141	6742	1535	115	123851	130535	110256	116913	0.0	3035
NC_041920.1	NC_054926.1	77.037	4873	999	88	149176	153990	137026	141836	0.0	2689
NC_041920.1	NC_054926.1	79.977	3546	658	47	161464	164986	150023	153539	0.0	2567
NC_041920.1	NC_054926.1	80.984	2377	405	36	119243	121592	105702	108058	0.0	1842
NC_041920.1	NC_054926.1	86.942	1501	178	11	122089	123574	108470	109967	0.0	1670
NC_041920.1	NC_054926.1	76.120	2923	616	61	30268	33143	20295	23182	0.0	1456
NC_041920.1	NC_054926.1	85.851	1046	144	4	138951	139994	127311	128354	0.0	1109
NC_041920.1	NC_054926.1	76.902	1801	378	30	159382	161162	147939	149721	0.0	987
NC_041920.1	NC_054926.1	74.475	2382	544	50	18798	21147	9299	11648	0.0	972
NC_041920.1	NC_054926.1	78.587	1401	286	11	4402	5795	163287	164680	0.0	913
NC_041920.1	NC_054926.1	75.519	1928	431	30	45710	47619	32734	34638	0.0	907
NC_041920.1	NC_054926.1	84.300	879	127	11	71671	72544	61809	62681	0.0	848
NC_041920.1	NC_054926.1	87.518	689	83	3	72674	73360	62831	63518	0.0	793
NC_041920.1	NC_054926.1	84.094	811	120	8	59362	60169	46707	47511	0.0	774
NC_041920.1	NC_054926.1	75.888	1576	333	41	69752	71304	59827	61378	0.0	761
NC_041920.1	NC_054926.1	83.814	797	96	15	142321	143088	130361	131153	0.0	726
NC_041920.1	NC_054926.1	82.750	771	121	11	157250	158018	145911	146671	0.0	676
NC_041920.1	NC_054926.1	84.469	631	94	3	50718	51346	38420	39048	2.15e-170	619
NC_041920.1	NC_054926.1	87.476	527	47	9	82929	83453	67554	68063	1.69e-161	590
NC_041920.1	NC_054926.1	80.307	782	106	34	83440	84190	69294	70058	1.03e-148	547
NC_041920.1	NC_054926.1	75.933	1126	225	39	86108	87210	73648	74750	2.23e-145	536
NC_041920.1	NC_054926.1	83.042	572	85	10	24775	25341	15522	16086	4.86e-137	508
NC_041920.1	NC_054926.1	85.802	486	54	9	140999	141476	128975	129453	8.14e-135	501
NC_041920.1	NC_054926.1	92.145	331	18	6	141992	142319	129911	130236	1.38e-122	460
NC_041920.1	NC_054926.1	76.790	754	169	6	63461	64211	52128	52878	8.43e-110	418
NC_041920.1	NC_054926.1	83.879	397	56	8	2433	2825	161044	161436	6.66e-96	372
NC_041920.1	NC_054926.1	92.672	232	17	0	69207	69438	59295	59526	8.74e-85	335
NC_041920.1	NC_054926.1	73.507	921	210	28	146053	146953	134095	135001	8.80e-80	318
NC_041920.1	NC_054926.1	79.722	360	69	4	2907	3264	161676	162033	1.95e-61	257
NC_041920.1	NC_054926.1	78.889	360	70	4	166530	166886	155056	155412	7.05e-56	239
NC_041920.1	NC_054926.1	83.333	246	41	0	84936	85181	72171	72416	1.53e-52	228
NC_041920.1	NC_054926.1	81.655	278	44	7	58392	58666	45900	46173	1.97e-51	224
NC_041920.1	NC_054926.1	77.069	423	73	18	165832	166245	154379	154786	7.10e-51	222
NC_041920.1	NC_054926.1	93.651	63	4	0	83271	83333	145585	145647	1.61e-12	95.3
NC_041920.1	NC_054916.1	80.236	12128	2187	165	106876	118910	93221	105231	0.0	8924
NC_041920.1	NC_054916.1	75.500	14261	3133	293	87717	101803	74707	88780	0.0	6645
NC_041920.1	NC_054916.1	92.063	3112	239	7	54220	57327	43216	46323	0.0	4372
NC_041920.1	NC_054916.1	78.130	5647	1138	80	159382	164980	149481	155078	0.0	3496
NC_041920.1	NC_054916.1	74.380	4836	1117	98	125610	130393	113456	118221	0.0	1954
NC_041920.1	NC_054916.1	80.411	2435	430	39	119185	121592	105507	107921	0.0	1810
NC_041920.1	NC_054916.1	76.634	2923	595	62	30268	33143	20592	23473	0.0	1533
NC_041920.1	NC_054916.1	78.797	2245	437	31	151748	153972	141772	143997	0.0	1472
NC_041920.1	NC_054916.1	90.291	1030	97	3	122089	123117	108334	109361	0.0	1345
NC_041920.1	NC_054916.1	76.546	2345	466	66	149404	151708	138752	141052	0.0	1206
NC_041920.1	NC_054916.1	86.240	1032	140	2	138951	139981	128804	129834	0.0	1118
NC_041920.1	NC_054916.1	74.349	2382	548	50	18814	21163	9039	11389	0.0	955
NC_041920.1	NC_054916.1	78.571	1400	288	10	4402	5795	164643	166036	0.0	913
NC_041920.1	NC_054916.1	76.621	1681	367	21	45960	47627	33513	35180	0.0	904
NC_041920.1	NC_054916.1	77.883	1474	286	30	157250	158710	148039	149485	0.0	880
NC_041920.1	NC_054916.1	85.076	851	115	10	71699	72544	63158	64001	0.0	857
NC_041920.1	NC_054916.1	76.119	1721	332	59	85538	87210	72584	74273	0.0	828
NC_041920.1	NC_054916.1	87.283	692	86	2	72674	73364	64151	64841	0.0	789
NC_041920.1	NC_054916.1	83.751	837	126	7	2433	3264	162898	163729	0.0	784
NC_041920.1	NC_054916.1	71.639	3399	794	140	41158	44480	28056	31360	0.0	780
NC_041920.1	NC_054916.1	75.901	1581	330	43	69752	71304	61141	62698	0.0	761
NC_041920.1	NC_054916.1	83.744	812	121	10	59362	60169	48216	49020	0.0	758
NC_041920.1	NC_054916.1	84.065	797	94	14	142321	143088	131854	132646	0.0	737
NC_041920.1	NC_054916.1	84.121	762	117	4	122815	123574	109347	110106	0.0	734
NC_041920.1	NC_054916.1	84.531	640	93	5	50718	51353	40425	41062	3.58e-173	628
NC_041920.1	NC_054916.1	88.956	498	51	3	82965	83461	69080	69574	3.60e-168	612
NC_041920.1	NC_054916.1	81.955	665	103	16	62418	63073	52602	53258	1.03e-148	547
NC_041920.1	NC_054916.1	83.741	572	77	12	24777	25341	15251	15813	1.34e-142	527
NC_041920.1	NC_054916.1	75.741	1113	227	32	165832	166930	155924	157007	2.25e-140	520
NC_041920.1	NC_054916.1	86.364	484	54	8	140999	141476	130468	130945	8.08e-140	518
NC_041920.1	NC_054916.1	97.667	300	6	1	83475	83773	70155	70454	1.05e-138	514
NC_041920.1	NC_054916.1	93.051	331	15	6	141992	142319	131403	131728	1.37e-127	477
NC_041920.1	NC_054916.1	84.579	428	64	2	65415	65841	55302	55728	1.81e-111	424
NC_041920.1	NC_054916.1	78.582	649	130	8	81439	82082	68207	68851	2.34e-110	420
NC_041920.1	NC_054916.1	79.270	603	118	7	44643	45242	31502	32100	1.09e-108	414
NC_041920.1	NC_054916.1	76.658	754	170	6	63461	64211	53624	54374	3.92e-108	412
NC_041920.1	NC_054916.1	95.690	232	10	0	69207	69438	60609	60840	1.85e-96	374
NC_041920.1	NC_054916.1	75.646	542	121	8	146419	146953	135629	136166	5.41e-62	259
NC_041920.1	NC_054916.1	84.615	247	36	2	84936	85181	71955	72200	1.51e-57	244
NC_041920.1	NC_054916.1	82.734	278	41	7	58392	58666	47321	47594	1.96e-56	241
NC_041920.1	NC_054916.1	85.593	236	24	6	82383	82610	68861	69094	7.05e-56	239
NC_041920.1	NC_054916.1	86.066	122	15	2	17546	17666	6723	6843	4.42e-23	130
NC_041920.1	MK962755.1	80.255	12064	2192	147	106879	118858	91677	103634	0.0	8911
NC_041920.1	MK962755.1	75.419	16464	3645	327	87717	103985	73132	89388	0.0	7613
NC_041920.1	MK962755.1	91.571	3737	303	11	53598	57327	39437	43168	0.0	5145
NC_041920.1	MK962755.1	79.250	5653	1067	90	159392	164993	146016	151613	0.0	3843
NC_041920.1	MK962755.1	75.328	6623	1478	131	123837	130393	108206	114738	0.0	3035
NC_041920.1	MK962755.1	76.830	4890	994	103	149169	153990	134569	139387	0.0	2625
NC_041920.1	MK962755.1	81.313	2376	397	40	119243	121592	103679	106033	0.0	1884
NC_041920.1	MK962755.1	87.433	1488	181	6	122089	123573	106446	107930	0.0	1707
NC_041920.1	MK962755.1	78.234	2118	420	36	69207	71304	57972	60068	0.0	1319
NC_041920.1	MK962755.1	85.100	1047	150	6	138951	139994	125339	126382	0.0	1064
NC_041920.1	MK962755.1	74.241	2438	550	61	18798	21196	9237	11635	0.0	952
NC_041920.1	MK962755.1	86.219	878	104	12	140999	141867	127003	127872	0.0	935
NC_041920.1	MK962755.1	78.771	1399	287	7	4402	5795	162362	163755	0.0	929
NC_041920.1	MK962755.1	75.481	1925	437	26	45710	47619	31277	33181	0.0	907
NC_041920.1	MK962755.1	85.263	855	118	8	71683	72534	60511	61360	0.0	874
NC_041920.1	MK962755.1	87.034	725	80	12	83475	84190	68269	68988	0.0	806
NC_041920.1	MK962755.1	80.339	1063	189	16	165832	166887	152446	153495	0.0	787
NC_041920.1	MK962755.1	86.831	691	90	1	72674	73364	61521	62210	0.0	771
NC_041920.1	MK962755.1	83.174	838	129	9	2433	3264	160617	161448	0.0	756
NC_041920.1	MK962755.1	83.496	818	124	9	59362	60175	45392	46202	0.0	752
NC_041920.1	MK962755.1	84.191	797	93	14	142321	143088	128430	129222	0.0	743
NC_041920.1	MK962755.1	83.088	816	121	12	27421	28229	17889	18694	0.0	726
NC_041920.1	MK962755.1	76.164	1460	281	52	85798	87220	71290	72719	0.0	706
NC_041920.1	MK962755.1	81.215	889	153	10	154335	155218	139933	140812	0.0	704
NC_041920.1	MK962755.1	84.628	631	93	3	50718	51346	36963	37591	4.63e-172	625
NC_041920.1	MK962755.1	88.889	513	50	5	82965	83473	67192	67701	4.63e-172	625
NC_041920.1	MK962755.1	81.008	774	128	14	157250	158018	143979	144738	1.01e-163	597
NC_041920.1	MK962755.1	83.819	618	98	2	167683	168299	154342	154958	2.18e-160	586
NC_041920.1	MK962755.1	82.078	664	104	14	62418	63073	49797	50453	2.22e-150	553
NC_041920.1	MK962755.1	80.392	714	118	13	15140	15836	4970	5678	1.74e-141	523
NC_041920.1	MK962755.1	83.137	510	80	6	65413	65919	52757	53263	1.38e-122	460
NC_041920.1	MK962755.1	92.169	332	17	7	141992	142319	127978	128304	1.38e-122	460
NC_041920.1	MK962755.1	86.842	380	35	8	73950	74326	62655	63022	1.41e-107	411
NC_041920.1	MK962755.1	76.393	754	172	6	63461	64211	50819	51569	8.49e-105	401
NC_041920.1	MK962755.1	73.392	902	204	30	146073	146953	131665	132551	2.46e-75	303
NC_041920.1	MK962755.1	75.466	644	132	20	147506	148130	132886	133522	1.92e-71	291
NC_041920.1	MK962755.1	86.441	236	22	6	82383	82610	66973	67206	3.25e-59	250
NC_041920.1	MK962755.1	84.211	247	37	2	84936	85181	70094	70339	7.05e-56	239
NC_041920.1	MK962755.1	82.014	278	43	7	58392	58666	44497	44770	4.24e-53	230
NC_041920.1	MK962755.1	78.341	217	39	8	49772	49985	36070	36281	3.42e-24	134
NC_041920.1	MK962755.1	92.308	52	4	0	85744	85795	51794	51845	2.10e-06	75.0
NC_041920.1	MK962755.1	92.157	51	3	1	67126	67176	51782	51831	2.72e-05	71.3
NC_041920.1	NC_054932.1	80.274	12045	2188	143	106897	118858	128992	117053	0.0	8907
NC_041920.1	NC_054932.1	75.534	16431	3634	319	87716	103959	147556	131325	0.0	7716
NC_041920.1	NC_054932.1	91.534	3650	299	9	53683	57327	14733	11089	0.0	5020
NC_041920.1	NC_054932.1	79.123	5657	1087	82	159382	164993	74890	69283	0.0	3818
NC_041920.1	NC_054932.1	75.442	6621	1475	126	123837	130393	112481	105948	0.0	3079
NC_041920.1	NC_054932.1	76.698	4888	1007	98	149169	153996	85733	80918	0.0	2595
NC_041920.1	NC_054932.1	81.061	2376	403	40	119243	121592	117008	114654	0.0	1851
NC_041920.1	NC_054932.1	85.249	1749	245	11	168446	170189	65776	64036	0.0	1788
NC_041920.1	NC_054932.1	88.366	1487	169	4	122089	123573	114241	112757	0.0	1784
NC_041920.1	NC_054932.1	79.781	1642	322	10	30268	31904	34811	33175	0.0	1184
NC_041920.1	NC_054932.1	85.742	1038	142	6	138960	139994	95356	94322	0.0	1092
NC_041920.1	NC_054932.1	74.198	2713	597	83	42567	45242	26079	23433	0.0	1037
NC_041920.1	NC_054932.1	76.331	1935	421	29	45710	47628	22979	21066	0.0	1002
NC_041920.1	NC_054932.1	83.257	1093	163	16	165801	166886	68481	67402	0.0	987
NC_041920.1	NC_054932.1	84.304	1013	124	25	24387	25379	39185	38188	0.0	957
NC_041920.1	NC_054932.1	86.203	877	106	10	140999	141867	93701	92832	0.0	935
NC_041920.1	NC_054932.1	74.003	2381	557	48	18817	21165	45350	43000	0.0	911
NC_041920.1	NC_054932.1	77.906	1471	285	30	157253	158710	76329	74886	0.0	880
NC_041920.1	NC_054932.1	88.439	692	77	3	72674	73363	159612	158922	0.0	832
NC_041920.1	NC_054932.1	84.597	844	122	8	71704	72544	160600	159762	0.0	832
NC_041920.1	NC_054932.1	84.597	818	122	4	2449	3264	61747	60932	0.0	809
NC_041920.1	NC_054932.1	83.948	841	124	9	59339	60175	8889	8056	0.0	795
NC_041920.1	NC_054932.1	85.789	760	92	12	142339	143088	92352	91599	0.0	791
NC_041920.1	NC_054932.1	76.218	1560	326	40	69767	71304	162600	161064	0.0	784
NC_041920.1	NC_054932.1	83.088	816	121	12	27424	28232	36363	35558	0.0	726
NC_041920.1	NC_054932.1	81.665	889	149	10	154335	155218	80378	79499	0.0	726
NC_041920.1	NC_054932.1	76.381	1448	280	48	85804	87216	149403	147983	0.0	723
NC_041920.1	NC_054932.1	84.786	631	92	3	50718	51346	17293	16665	9.95e-174	630
NC_041920.1	NC_054932.1	87.868	544	56	8	82933	83473	154144	153608	9.95e-174	630
NC_041920.1	NC_054932.1	81.149	801	115	24	83440	84214	153086	152296	1.30e-167	610
NC_041920.1	NC_054932.1	83.819	618	98	2	167683	168299	66557	65941	2.18e-160	586
NC_041920.1	NC_054932.1	79.692	714	123	13	15140	15836	49568	48860	3.79e-133	496
NC_041920.1	NC_054932.1	83.984	487	74	4	65413	65897	1509	1025	1.07e-123	464
NC_041920.1	NC_054932.1	79.836	610	113	6	81439	82043	155148	154544	2.33e-115	436
NC_041920.1	NC_054932.1	92.982	285	15	3	141992	142274	92727	92446	1.41e-107	411
NC_041920.1	NC_054932.1	76.525	754	171	6	63461	64211	3449	2699	1.83e-106	407
NC_041920.1	NC_054932.1	82.998	447	71	4	52552	52995	15599	15155	3.05e-104	399
NC_041920.1	NC_054932.1	93.966	232	14	0	69207	69438	163147	162916	8.67e-90	351
NC_041920.1	NC_054932.1	85.425	247	34	2	84936	85181	150639	150394	7.00e-61	255
NC_041920.1	NC_054932.1	82.374	278	42	7	58392	58666	9760	9487	9.11e-55	235
NC_041920.1	NC_054932.1	92.308	52	4	0	85744	85795	2474	2423	2.10e-06	75.0
NC_041920.1	NC_054932.1	90.741	54	4	1	67126	67179	2486	2434	2.72e-05	71.3
NC_041920.1	NC_054917.1	80.255	12074	2180	161	106879	118858	92029	103992	0.0	8901
NC_041920.1	NC_054917.1	75.534	16427	3639	316	87717	103959	73483	89713	0.0	7720
NC_041920.1	NC_054917.1	91.265	3114	261	10	54220	57327	40418	43526	0.0	4233
NC_041920.1	NC_054917.1	79.254	5659	1062	98	159382	164986	146623	152223	0.0	3843
NC_041920.1	NC_054917.1	78.351	3492	687	55	123827	127297	108583	112026	0.0	2196
NC_041920.1	NC_054917.1	81.037	2373	409	35	119243	121592	104037	106391	0.0	1851
NC_041920.1	NC_054917.1	76.318	2922	612	60	30268	33143	20360	23247	0.0	1489
NC_041920.1	NC_054917.1	78.657	2263	444	31	151748	153990	138586	140829	0.0	1467
NC_041920.1	NC_054917.1	75.958	2583	530	67	149169	151708	135332	137866	0.0	1245
NC_041920.1	NC_054917.1	84.990	1046	153	4	138951	139994	125735	126778	0.0	1059
NC_041920.1	NC_054917.1	89.091	825	85	5	122045	122867	106760	107581	0.0	1020
NC_041920.1	NC_054917.1	74.139	2556	586	65	127877	130393	112606	115125	0.0	989
NC_041920.1	NC_054917.1	75.985	1928	422	31	45710	47619	31943	33847	0.0	957
NC_041920.1	NC_054917.1	74.216	2424	562	49	18805	21196	9876	12268	0.0	955
NC_041920.1	NC_054917.1	78.485	1399	291	8	4402	5795	162247	163640	0.0	907
NC_041920.1	NC_054917.1	85.087	865	122	5	71683	72544	60878	61738	0.0	876
NC_041920.1	NC_054917.1	77.680	1474	289	30	157250	158710	145181	146627	0.0	863
NC_041920.1	NC_054917.1	83.751	837	126	7	2433	3264	160502	161333	0.0	784
NC_041920.1	NC_054917.1	75.618	1739	335	69	85532	87220	71371	73070	0.0	780
NC_041920.1	NC_054917.1	83.591	841	127	9	59339	60175	45863	46696	0.0	778
NC_041920.1	NC_054917.1	76.079	1576	330	41	69752	71304	58884	60435	0.0	778
NC_041920.1	NC_054917.1	86.686	691	91	1	72674	73364	61888	62577	0.0	765
NC_041920.1	NC_054917.1	83.940	797	95	14	142321	143088	128693	129485	0.0	732
NC_041920.1	NC_054917.1	84.375	736	109	6	122841	123573	107585	108317	0.0	717
NC_041920.1	NC_054917.1	78.457	1063	209	16	165832	166887	153063	154112	0.0	676
NC_041920.1	NC_054917.1	83.242	728	105	15	83475	84190	68898	69620	2.12e-180	652
NC_041920.1	NC_054917.1	84.311	631	95	3	50718	51346	37629	38257	1.00e-168	614
NC_041920.1	NC_054917.1	89.002	491	49	4	82965	83453	67133	67620	2.17e-165	603
NC_041920.1	NC_054917.1	86.214	486	53	9	140999	141476	127399	127878	1.05e-138	514
NC_041920.1	NC_054917.1	85.088	456	63	5	24775	25228	16100	16552	1.38e-122	460
NC_041920.1	NC_054917.1	79.755	652	117	9	81439	82082	66260	66904	4.97e-122	459
NC_041920.1	NC_054917.1	75.309	972	218	14	437	1399	158553	159511	3.87e-118	446
NC_041920.1	NC_054917.1	82.549	510	83	6	65413	65919	53244	53750	1.39e-117	444
NC_041920.1	NC_054917.1	87.738	367	32	9	73951	74314	63023	63379	3.03e-109	416
NC_041920.1	NC_054917.1	92.632	285	16	3	141992	142274	128336	128617	6.56e-106	405
NC_041920.1	NC_054917.1	76.127	754	174	6	63461	64211	51306	52056	1.84e-101	390
NC_041920.1	NC_054917.1	94.470	217	12	0	69222	69438	58367	58583	8.74e-85	335
NC_041920.1	NC_054917.1	86.920	237	19	9	82383	82610	66914	67147	7.00e-61	255
NC_041920.1	NC_054917.1	83.806	247	38	2	84936	85181	70726	70971	3.28e-54	233
NC_041920.1	NC_054917.1	81.295	278	45	7	58392	58666	44992	45265	9.18e-50	219
NC_041920.1	NC_054917.1	84.426	122	17	2	17546	17666	7564	7684	9.58e-20	119
NC_041920.1	NC_054917.1	82.540	126	20	2	58051	58175	44619	44743	5.76e-17	110
NC_041920.1	NC_054917.1	95.161	62	3	0	168448	168509	155754	155815	1.25e-13	99.0
NC_041920.1	NC_054917.1	92.308	52	4	0	85744	85795	52281	52332	2.10e-06	75.0
NC_041920.1	NC_054917.1	92.157	51	3	1	67126	67176	52269	52318	2.72e-05	71.3
NC_041920.1	KR233165.1	80.267	12061	2169	171	106897	118858	145245	133297	0.0	8892
NC_041920.1	KR233165.1	75.382	14258	3157	295	87716	101803	163781	149707	0.0	6558
NC_041920.1	KR233165.1	91.303	3116	256	13	54220	57327	29575	26467	0.0	4239
NC_041920.1	KR233165.1	78.453	5662	1119	85	159382	164993	89924	84314	0.0	3603
NC_041920.1	KR233165.1	75.287	6628	1472	136	123837	130393	128726	122194	0.0	3013
NC_041920.1	KR233165.1	80.934	2376	406	40	119243	121592	133252	130898	0.0	1834
NC_041920.1	KR233165.1	76.345	3551	723	87	149169	152662	102046	98556	0.0	1796
NC_041920.1	KR233165.1	86.743	1486	194	3	122089	123573	130485	129002	0.0	1650
NC_041920.1	KR233165.1	76.678	2920	599	58	30268	33143	49878	46997	0.0	1544
NC_041920.1	KR233165.1	84.417	1046	159	4	138951	139994	111587	110544	0.0	1026
NC_041920.1	KR233165.1	79.081	1415	284	10	4402	5810	74759	73351	0.0	963
NC_041920.1	KR233165.1	75.841	1933	434	24	45710	47628	38058	36145	0.0	952
NC_041920.1	KR233165.1	89.162	692	72	3	72674	73363	7902	7212	0.0	859
NC_041920.1	KR233165.1	84.350	869	124	7	71683	72544	8915	8052	0.0	841
NC_041920.1	KR233165.1	77.978	1335	274	15	152672	153996	97642	96318	0.0	819
NC_041920.1	KR233165.1	76.361	1561	322	41	69767	71304	10894	9358	0.0	795
NC_041920.1	KR233165.1	83.967	842	122	10	59339	60175	24217	23384	0.0	795
NC_041920.1	KR233165.1	75.406	1785	355	67	85483	87220	165940	164193	0.0	787
NC_041920.1	KR233165.1	83.035	837	132	8	2433	3264	76504	75673	0.0	750
NC_041920.1	KR233165.1	83.760	782	91	16	142339	143088	108688	107911	0.0	708
NC_041920.1	KR233165.1	82.918	802	106	19	24599	25379	53432	52641	0.0	693
NC_041920.1	KR233165.1	86.733	603	69	8	82875	83473	2333	1738	0.0	660
NC_041920.1	KR233165.1	85.261	631	89	3	50718	51346	32372	31744	9.88e-179	647
NC_041920.1	KR233165.1	81.453	771	124	14	157253	158018	91948	91192	1.00e-168	614
NC_041920.1	KR233165.1	81.085	756	110	29	83475	84214	1167	429	1.70e-156	573
NC_041920.1	KR233165.1	87.216	485	48	8	140999	141476	109923	109446	1.72e-146	540
NC_041920.1	KR233165.1	81.353	665	107	16	62418	63073	19796	19140	4.83e-142	525
NC_041920.1	KR233165.1	75.435	1091	229	30	165832	166910	83481	82418	1.36e-132	494
NC_041920.1	KR233165.1	75.692	975	219	18	48695	49660	35722	34757	6.38e-126	472
NC_041920.1	KR233165.1	78.917	702	136	11	15140	15835	63650	62955	2.97e-124	466
NC_041920.1	KR233165.1	79.770	608	117	6	81439	82043	3444	2840	2.33e-115	436
NC_041920.1	KR233165.1	82.072	502	84	6	65421	65919	16465	15967	1.81e-111	424
NC_041920.1	KR233165.1	93.706	286	13	3	141992	142275	108988	108706	1.81e-111	424
NC_041920.1	KR233165.1	76.790	754	169	6	63461	64211	18774	18024	8.43e-110	418
NC_041920.1	KR233165.1	79.270	603	118	7	44643	45242	39110	38512	1.09e-108	414
NC_041920.1	KR233165.1	84.275	407	54	9	24016	24419	54000	53601	6.61e-101	388
NC_041920.1	KR233165.1	74.461	928	201	31	146053	146959	104969	104057	8.61e-95	368
NC_041920.1	KR233165.1	91.379	232	20	0	69207	69438	11441	11210	8.80e-80	318
NC_041920.1	KR233165.1	84.146	328	50	2	64866	65192	17044	16718	3.16e-79	316
NC_041920.1	KR233165.1	84.146	246	37	2	84937	85181	166516	166272	2.53e-55	237
NC_041920.1	KR233165.1	81.295	278	45	7	58392	58666	25001	24728	9.18e-50	219
NC_041920.1	KR233165.1	98.462	65	1	0	83267	83331	44316	44252	1.24e-18	115
NC_041920.1	KF925357.1	80.247	12079	2175	172	106879	118858	91584	103550	0.0	8892
NC_041920.1	KF925357.1	75.380	14261	3158	295	87713	101803	73063	87140	0.0	6558
NC_041920.1	KF925357.1	91.303	3116	256	13	54220	57327	39720	42828	0.0	4239
NC_041920.1	KF925357.1	78.453	5662	1119	86	159382	164993	146923	152533	0.0	3603
NC_041920.1	KF925357.1	75.283	6631	1473	137	123834	130393	108118	114653	0.0	3013
NC_041920.1	KF925357.1	80.934	2376	406	40	119243	121592	103595	105949	0.0	1834
NC_041920.1	KF925357.1	76.345	3551	723	86	149169	152662	134801	138291	0.0	1796
NC_041920.1	KF925357.1	86.743	1486	194	3	122089	123573	106362	107845	0.0	1650
NC_041920.1	KF925357.1	76.678	2920	599	58	30268	33143	19417	22298	0.0	1544
NC_041920.1	KF925357.1	84.417	1046	159	4	138951	139994	125260	126303	0.0	1026
NC_041920.1	KF925357.1	75.884	1924	431	24	45710	47619	31237	33141	0.0	952
NC_041920.1	KF925357.1	79.056	1399	283	8	4402	5795	161512	162905	0.0	952
NC_041920.1	KF925357.1	89.260	689	71	3	72674	73360	61393	62080	0.0	859
NC_041920.1	KF925357.1	84.127	882	126	9	71671	72544	60368	61243	0.0	841
NC_041920.1	KF925357.1	78.029	1329	272	15	152672	153990	139205	140523	0.0	819
NC_041920.1	KF925357.1	84.091	836	120	10	59339	60169	45078	45905	0.0	795
NC_041920.1	KF925357.1	76.269	1576	327	41	69752	71304	58386	59937	0.0	795
NC_041920.1	KF925357.1	75.406	1785	355	67	85483	87220	70907	72654	0.0	787
NC_041920.1	KF925357.1	83.035	837	132	8	2433	3264	159767	160598	0.0	750
NC_041920.1	KF925357.1	83.375	800	97	16	142321	143088	128141	128936	0.0	708
NC_041920.1	KF925357.1	83.019	795	106	20	24599	25372	15863	16649	0.0	693
NC_041920.1	KF925357.1	86.733	603	69	8	82875	83473	66962	67557	0.0	660
NC_041920.1	KF925357.1	85.261	631	89	3	50718	51346	36923	37551	9.88e-179	647
NC_041920.1	KF925357.1	81.395	774	125	14	157250	158018	144896	145655	1.00e-168	614
NC_041920.1	KF925357.1	81.142	753	109	29	83475	84211	68128	68863	1.70e-156	573
NC_041920.1	KF925357.1	87.216	485	48	8	140999	141476	126924	127401	1.72e-146	540
NC_041920.1	KF925357.1	81.353	665	107	16	62418	63073	49499	50155	4.83e-142	525
NC_041920.1	KF925357.1	75.460	1088	228	30	165832	166907	153366	154426	1.36e-132	494
NC_041920.1	KF925357.1	75.805	963	215	18	48695	49648	33573	34526	6.38e-126	472
NC_041920.1	KF925357.1	78.917	702	136	11	15140	15835	5645	6340	2.97e-124	466
NC_041920.1	KF925357.1	79.770	608	117	6	81439	82043	65851	66455	2.33e-115	436
NC_041920.1	KF925357.1	81.890	508	86	6	65415	65919	52824	53328	1.81e-111	424
NC_041920.1	KF925357.1	93.706	286	13	3	141992	142275	127859	128141	1.81e-111	424
NC_041920.1	KF925357.1	76.790	754	169	6	63461	64211	50521	51271	8.43e-110	418
NC_041920.1	KF925357.1	79.270	603	118	7	44643	45242	30185	30783	1.09e-108	414
NC_041920.1	KF925357.1	84.275	407	54	9	24016	24419	15295	15694	6.61e-101	388
NC_041920.1	KF925357.1	74.484	921	201	29	146053	146953	131878	132784	8.61e-95	368
NC_041920.1	KF925357.1	91.379	232	20	0	69207	69438	57854	58085	8.80e-80	318
NC_041920.1	KF925357.1	83.988	331	51	2	64863	65192	52248	52577	3.16e-79	316
NC_041920.1	KF925357.1	84.146	246	37	2	84937	85181	70331	70575	2.53e-55	237
NC_041920.1	KF925357.1	81.295	278	45	7	58392	58666	44294	44567	9.18e-50	219
NC_041920.1	KF925357.1	98.462	65	1	0	83267	83331	24979	25043	1.24e-18	115
NC_041920.1	NC_054927.1	80.225	12076	2183	162	106879	118858	92333	104299	0.0	8881
NC_041920.1	NC_054927.1	75.427	16433	3656	314	87717	103964	73787	90022	0.0	7624
NC_041920.1	NC_054927.1	79.253	5649	1074	82	159392	164993	147492	153089	0.0	3849
NC_041920.1	NC_054927.1	90.617	2366	214	7	54966	57327	42362	44723	0.0	3133
NC_041920.1	NC_054927.1	78.132	3480	696	52	123837	127297	108871	112304	0.0	2150
NC_041920.1	NC_054927.1	89.852	1488	145	5	122089	123573	107111	108595	0.0	1906
NC_041920.1	NC_054927.1	78.278	2997	582	49	151029	153990	137997	140959	0.0	1864
NC_041920.1	NC_054927.1	81.037	2373	409	35	119243	121592	104344	106698	0.0	1851
NC_041920.1	NC_054927.1	85.249	1749	245	11	168446	170189	156614	158354	0.0	1788
NC_041920.1	NC_054927.1	76.247	2926	607	66	30268	33143	19996	22883	0.0	1472
NC_041920.1	NC_054927.1	93.147	788	53	1	54220	55006	40786	41573	0.0	1155
NC_041920.1	NC_054927.1	85.373	1046	149	4	138951	139994	125983	127026	0.0	1083
NC_041920.1	NC_054927.1	83.473	1077	160	14	165801	166871	153891	154955	0.0	987
NC_041920.1	NC_054927.1	74.285	2446	564	52	18788	21200	9168	11581	0.0	972
NC_041920.1	NC_054927.1	78.914	1399	285	8	4402	5795	162372	163765	0.0	941
NC_041920.1	NC_054927.1	76.615	1672	367	20	45960	47619	32549	34208	0.0	900
NC_041920.1	NC_054927.1	85.450	866	117	9	71683	72544	61876	62736	0.0	893
NC_041920.1	NC_054927.1	77.552	1479	294	28	157244	158710	146034	147486	0.0	857
NC_041920.1	NC_054927.1	84.349	837	121	7	2433	3264	160627	161458	0.0	811
NC_041920.1	NC_054927.1	76.407	1581	322	43	69752	71304	59876	61433	0.0	806
NC_041920.1	NC_054927.1	85.476	778	97	12	142321	143088	128943	129714	0.0	797
NC_041920.1	NC_054927.1	86.686	691	91	1	72674	73364	62886	63575	0.0	765
NC_041920.1	NC_054927.1	83.374	818	125	10	59362	60175	46947	47757	0.0	747
NC_041920.1	NC_054927.1	81.665	889	149	10	154335	155218	141992	142871	0.0	726
NC_041920.1	NC_054927.1	82.843	816	123	12	27421	28229	18147	18952	0.0	715
NC_041920.1	NC_054927.1	76.213	1463	279	57	85798	87220	71941	73374	0.0	710
NC_041920.1	NC_054927.1	89.628	511	48	4	82965	83473	67649	68156	3.55e-178	645
NC_041920.1	NC_054927.1	85.103	631	90	3	50718	51346	37990	38618	4.60e-177	641
NC_041920.1	NC_054927.1	77.968	994	185	25	167323	168299	155455	156431	4.69e-162	592
NC_041920.1	NC_054927.1	81.805	665	104	16	62418	63073	51345	52001	4.80e-147	542
NC_041920.1	NC_054927.1	85.597	486	56	10	140999	141476	127647	128126	1.05e-133	497
NC_041920.1	NC_054927.1	79.523	713	126	12	15140	15836	4980	5688	1.76e-131	490
NC_041920.1	NC_054927.1	96.000	300	11	1	83475	83773	68727	69026	2.28e-130	486
NC_041920.1	NC_054927.1	79.969	654	112	13	81439	82082	66776	67420	1.07e-123	464
NC_041920.1	NC_054927.1	77.750	791	146	24	24599	25372	15543	16320	4.97e-122	459
NC_041920.1	NC_054927.1	82.941	510	81	6	65413	65919	54306	54812	6.43e-121	455
NC_041920.1	NC_054927.1	79.768	603	115	7	44643	45242	30538	31136	1.08e-113	431
NC_041920.1	NC_054927.1	93.728	287	11	5	141992	142274	128584	128867	1.81e-111	424
NC_041920.1	NC_054927.1	87.738	367	32	9	73951	74314	64021	64377	3.03e-109	416
NC_041920.1	NC_054927.1	82.550	447	73	4	52552	52995	39685	40129	6.61e-101	388
NC_041920.1	NC_054927.1	83.784	407	57	8	24016	24419	14974	15374	1.43e-97	377
NC_041920.1	NC_054927.1	93.103	232	16	0	69207	69438	59344	59575	1.88e-86	340
NC_041920.1	NC_054927.1	86.864	236	21	6	82383	82610	67430	67663	7.00e-61	255
NC_041920.1	NC_054927.1	85.020	247	35	2	84936	85181	70745	70990	3.25e-59	250
NC_041920.1	NC_054927.1	82.374	278	42	7	58392	58666	46052	46325	9.11e-55	235
NC_041920.1	NC_054927.1	97.059	68	2	0	83262	83329	25549	25616	1.24e-18	115
NC_041920.1	NC_054927.1	92.308	52	4	0	85744	85795	53342	53393	2.10e-06	75.0
NC_041920.1	NC_054927.1	92.157	51	3	1	67126	67176	53330	53379	2.72e-05	71.3
NC_041920.1	NC_054911.1	80.229	12058	2179	166	106897	118858	103074	115022	0.0	8870
NC_041920.1	NC_054911.1	75.284	14258	3169	288	87717	101803	84540	98613	0.0	6479
NC_041920.1	NC_054911.1	78.334	5654	1117	84	159392	164993	159438	165035	0.0	3555
NC_041920.1	NC_054911.1	90.560	2267	205	8	55066	57327	52945	55207	0.0	2992
NC_041920.1	NC_054911.1	75.051	6341	1429	130	124119	130393	120780	127033	0.0	2804
NC_041920.1	NC_054911.1	81.187	2376	400	40	119243	121592	115067	117421	0.0	1868
NC_041920.1	NC_054911.1	90.213	1410	131	6	53600	55005	50655	52061	0.0	1832
NC_041920.1	NC_054911.1	79.672	2258	430	24	151748	153990	150004	152247	0.0	1600
NC_041920.1	NC_054911.1	76.233	2920	618	56	30268	33143	30306	33193	0.0	1478
NC_041920.1	NC_054911.1	90.777	1030	93	2	122089	123117	117834	118862	0.0	1375
NC_041920.1	NC_054911.1	76.190	2562	537	58	149176	151703	146794	149316	0.0	1284
NC_041920.1	NC_054911.1	85.277	1046	150	4	138951	139994	137616	138659	0.0	1075
NC_041920.1	NC_054911.1	74.448	2399	545	53	18798	21162	20471	22835	0.0	972
NC_041920.1	NC_054911.1	75.985	1928	422	31	45710	47619	41891	43795	0.0	957
NC_041920.1	NC_054911.1	79.071	1400	281	10	4402	5795	5958	7351	0.0	952
NC_041920.1	NC_054911.1	77.808	1478	292	26	157244	158710	157980	159432	0.0	880
NC_041920.1	NC_054911.1	85.023	868	118	11	71683	72544	72417	73278	0.0	872
NC_041920.1	NC_054911.1	76.391	1707	338	53	85538	87210	82431	84106	0.0	859
NC_041920.1	NC_054911.1	85.018	821	113	7	2449	3264	4229	5044	0.0	826
NC_041920.1	NC_054911.1	76.206	1576	328	41	69752	71304	70423	71974	0.0	789
NC_041920.1	NC_054911.1	87.228	689	85	3	72674	73360	73428	74115	0.0	782
NC_041920.1	NC_054911.1	84.065	797	94	14	142321	143088	140669	141461	0.0	737
NC_041920.1	NC_054911.1	82.540	819	130	11	59362	60175	57312	58122	0.0	708
NC_041920.1	NC_054911.1	83.333	762	123	4	122815	123574	118848	119607	0.0	701
NC_041920.1	NC_054911.1	87.542	602	67	6	82875	83473	79006	79602	0.0	689
NC_041920.1	NC_054911.1	84.628	631	93	3	50718	51346	48178	48806	4.63e-172	625
NC_041920.1	NC_054911.1	81.909	702	117	9	15140	15836	16202	16898	7.86e-160	584
NC_041920.1	NC_054911.1	92.893	394	28	0	156544	156937	156967	157360	1.70e-156	573
NC_041920.1	NC_054911.1	80.186	752	121	25	83475	84211	80172	80910	6.20e-146	538
NC_041920.1	NC_054911.1	81.203	665	108	16	62418	63073	61710	62366	2.25e-140	520
NC_041920.1	NC_054911.1	86.214	486	52	9	140999	141476	139280	139758	3.76e-138	512
NC_041920.1	NC_054911.1	82.255	603	94	13	24775	25372	26697	27291	4.86e-137	508
NC_041920.1	NC_054911.1	83.769	536	85	2	146419	146953	144253	144787	1.75e-136	507
NC_041920.1	NC_054911.1	75.537	1071	217	34	165832	166887	165868	166908	8.20e-130	484
NC_041920.1	NC_054911.1	92.470	332	16	7	141992	142319	140217	140543	2.97e-124	466
NC_041920.1	NC_054911.1	82.677	508	82	6	65415	65919	64410	64914	3.87e-118	446
NC_041920.1	NC_054911.1	79.768	603	115	7	44643	45242	40839	41437	1.08e-113	431
NC_041920.1	NC_054911.1	82.680	485	63	10	27341	27824	28695	29159	1.41e-107	411
NC_041920.1	NC_054911.1	76.127	754	174	6	63461	64211	62732	63482	1.84e-101	390
NC_041920.1	NC_054911.1	94.828	232	12	0	69207	69438	69891	70122	4.01e-93	363
NC_041920.1	NC_054911.1	76.006	646	125	24	147506	148130	145103	145739	1.90e-76	307
NC_041920.1	NC_054911.1	82.831	332	55	2	64862	65192	63833	64163	4.12e-73	296
NC_041920.1	NC_054911.1	85.020	247	35	2	84936	85181	81802	82047	3.25e-59	250
NC_041920.1	NC_054911.1	82.014	278	43	7	58392	58666	56417	56690	4.24e-53	230
NC_041920.1	NC_054911.1	86.066	122	15	2	17546	17666	17940	18060	4.42e-23	130
NC_041920.1	NC_054911.1	88.350	103	6	2	83228	83330	35823	35919	9.58e-20	119
NC_041920.1	DQ904452.1	80.216	12050	2190	151	106897	118858	92111	104054	0.0	8866
NC_041920.1	DQ904452.1	75.616	13628	2983	268	88336	101803	74202	87649	0.0	6444
NC_041920.1	DQ904452.1	91.493	3115	253	11	54220	57327	39604	42713	0.0	4274
NC_041920.1	DQ904452.1	75.457	6621	1475	125	123837	130393	108625	115159	0.0	3086
NC_041920.1	DQ904452.1	77.106	4866	974	107	149193	153990	134979	139772	0.0	2686
NC_041920.1	DQ904452.1	80.006	3551	648	55	161464	164986	147400	150916	0.0	2567
NC_041920.1	DQ904452.1	80.732	2377	409	39	119243	121592	104099	106453	0.0	1807
NC_041920.1	DQ904452.1	86.895	1488	188	7	122089	123573	106866	108349	0.0	1661
NC_041920.1	DQ904452.1	76.581	2925	600	62	30268	33143	19112	22000	0.0	1528
NC_041920.1	DQ904452.1	78.447	2125	409	41	69207	71304	57753	59855	0.0	1341
NC_041920.1	DQ904452.1	85.373	1046	149	4	138951	139994	125742	126785	0.0	1081
NC_041920.1	DQ904452.1	74.051	2713	601	84	42567	45242	27570	30216	0.0	1014
NC_041920.1	DQ904452.1	77.013	1801	376	28	159382	161162	145316	147098	0.0	998
NC_041920.1	DQ904452.1	78.914	1399	285	8	4402	5795	160423	161816	0.0	941
NC_041920.1	DQ904452.1	76.583	1674	364	23	45960	47619	31629	33288	0.0	894
NC_041920.1	DQ904452.1	77.800	1473	289	28	157250	158710	143874	145320	0.0	874
NC_041920.1	DQ904452.1	84.528	879	125	11	71671	72544	60286	61158	0.0	859
NC_041920.1	DQ904452.1	87.083	689	86	3	72674	73360	61308	61995	0.0	776
NC_041920.1	DQ904452.1	82.824	850	137	5	84335	85181	68881	69724	0.0	752
NC_041920.1	DQ904452.1	83.814	797	96	14	142321	143088	128625	129417	0.0	726
NC_041920.1	DQ904452.1	86.636	651	71	14	82830	83473	65970	66611	0.0	706
NC_041920.1	DQ904452.1	73.878	1872	391	75	24781	26611	15151	16965	0.0	658
NC_041920.1	DQ904452.1	84.748	636	92	4	50718	51350	37070	37703	2.77e-174	632
NC_041920.1	DQ904452.1	81.532	666	104	18	62418	63073	49128	49784	1.04e-143	531
NC_041920.1	DQ904452.1	75.467	1125	232	37	86108	87210	71381	72483	4.86e-137	508
NC_041920.1	DQ904452.1	81.086	608	109	6	81439	82043	64901	65505	1.06e-128	481
NC_041920.1	DQ904452.1	94.737	304	15	1	83475	83777	67179	67482	6.38e-126	472
NC_041920.1	DQ904452.1	78.917	702	136	11	15140	15835	4969	5664	2.97e-124	466
NC_041920.1	DQ904452.1	93.750	288	11	5	141992	142275	128341	128625	5.04e-112	425
NC_041920.1	DQ904452.1	85.642	397	49	8	2433	2825	158519	158911	1.41e-107	411
NC_041920.1	DQ904452.1	79.144	561	104	11	52442	52995	38393	38947	5.15e-97	375
NC_041920.1	DQ904452.1	75.951	736	171	6	63479	64211	50865	51597	1.85e-96	374
NC_041920.1	DQ904452.1	84.906	318	47	1	64863	65180	51949	52265	2.45e-80	320
NC_041920.1	DQ904452.1	73.210	922	211	31	146053	146953	132031	132937	8.86e-75	302
NC_041920.1	DQ904452.1	80.000	360	68	4	2907	3264	159151	159508	4.18e-63	263
NC_041920.1	DQ904452.1	79.778	361	65	6	166530	166886	152433	152789	7.00e-61	255
NC_041920.1	DQ904452.1	82.374	278	42	7	58392	58666	43923	44196	9.11e-55	235
NC_041920.1	DQ904452.1	76.596	423	75	19	165832	166245	151756	152163	1.54e-47	211
NC_041920.1	DQ904452.1	80.460	261	42	9	57921	58175	43417	43674	2.00e-41	191
NC_041920.1	DQ904452.1	96.341	82	2	1	84134	84214	67481	67562	3.42e-24	134
NC_041920.1	DQ904452.1	93.548	62	4	0	83271	83332	143548	143609	5.80e-12	93.5
NC_041920.1	KM607001.1	80.214	12049	2191	151	106897	118858	92230	104172	0.0	8865
NC_041920.1	KM607001.1	75.616	13628	2983	268	88336	101803	74321	87768	0.0	6444
NC_041920.1	KM607001.1	91.493	3115	253	11	54220	57327	39723	42832	0.0	4274
NC_041920.1	KM607001.1	75.457	6621	1475	125	123837	130393	108743	115277	0.0	3086
NC_041920.1	KM607001.1	77.106	4866	974	107	149193	153990	135097	139890	0.0	2686
NC_041920.1	KM607001.1	80.006	3551	648	55	161464	164986	147518	151034	0.0	2567
NC_041920.1	KM607001.1	80.732	2377	409	39	119243	121592	104217	106571	0.0	1807
NC_041920.1	KM607001.1	86.895	1488	188	7	122089	123573	106984	108467	0.0	1661
NC_041920.1	KM607001.1	76.581	2925	600	62	30268	33143	19231	22119	0.0	1528
NC_041920.1	KM607001.1	78.447	2125	409	41	69207	71304	57872	59974	0.0	1341
NC_041920.1	KM607001.1	85.373	1046	149	4	138951	139994	125860	126903	0.0	1081
NC_041920.1	KM607001.1	74.051	2713	601	84	42567	45242	27689	30335	0.0	1014
NC_041920.1	KM607001.1	77.013	1801	376	28	159382	161162	145434	147216	0.0	998
NC_041920.1	KM607001.1	78.914	1399	285	8	4402	5795	160540	161933	0.0	941
NC_041920.1	KM607001.1	76.583	1674	364	23	45960	47619	31748	33407	0.0	894
NC_041920.1	KM607001.1	77.800	1473	289	28	157250	158710	143992	145438	0.0	874
NC_041920.1	KM607001.1	84.528	879	125	11	71671	72544	60405	61277	0.0	859
NC_041920.1	KM607001.1	87.083	689	86	3	72674	73360	61427	62114	0.0	776
NC_041920.1	KM607001.1	82.824	850	137	5	84335	85181	69000	69843	0.0	752
NC_041920.1	KM607001.1	83.814	797	96	14	142321	143088	128743	129535	0.0	726
NC_041920.1	KM607001.1	86.636	651	71	14	82830	83473	66089	66730	0.0	706
NC_041920.1	KM607001.1	73.878	1872	391	75	24781	26611	15270	17084	0.0	658
NC_041920.1	KM607001.1	84.748	636	92	4	50718	51350	37189	37822	2.77e-174	632
NC_041920.1	KM607001.1	81.532	666	104	18	62418	63073	49247	49903	1.04e-143	531
NC_041920.1	KM607001.1	75.467	1125	232	37	86108	87210	71500	72602	4.86e-137	508
NC_041920.1	KM607001.1	81.086	608	109	6	81439	82043	65020	65624	1.06e-128	481
NC_041920.1	KM607001.1	94.737	304	15	1	83475	83777	67298	67601	6.38e-126	472
NC_041920.1	KM607001.1	78.917	702	136	11	15140	15835	4969	5664	2.97e-124	466
NC_041920.1	KM607001.1	93.750	288	11	5	141992	142275	128459	128743	5.04e-112	425
NC_041920.1	KM607001.1	85.642	397	49	8	2433	2825	158636	159028	1.41e-107	411
NC_041920.1	KM607001.1	79.144	561	104	11	52442	52995	38512	39066	5.15e-97	375
NC_041920.1	KM607001.1	75.951	736	171	6	63479	64211	50984	51716	1.85e-96	374
NC_041920.1	KM607001.1	84.906	318	47	1	64863	65180	52068	52384	2.45e-80	320
NC_041920.1	KM607001.1	73.210	922	211	31	146053	146953	132149	133055	8.86e-75	302
NC_041920.1	KM607001.1	80.000	360	68	4	2907	3264	159268	159625	4.18e-63	263
NC_041920.1	KM607001.1	79.778	361	65	6	166530	166886	152551	152907	7.00e-61	255
NC_041920.1	KM607001.1	82.374	278	42	7	58392	58666	44042	44315	9.11e-55	235
NC_041920.1	KM607001.1	76.596	423	75	19	165832	166245	151874	152281	1.54e-47	211
NC_041920.1	KM607001.1	80.460	261	42	9	57921	58175	43536	43793	2.00e-41	191
NC_041920.1	KM607001.1	96.341	82	2	1	84134	84214	67600	67681	3.42e-24	134
NC_041920.1	KM607001.1	93.548	62	4	0	83271	83332	143666	143727	5.80e-12	93.5
NC_041920.1	NC_054933.1	80.202	12072	2184	163	106879	118858	98927	110884	0.0	8863
NC_041920.1	NC_054933.1	75.449	16439	3632	331	87717	103959	80381	96611	0.0	7625
NC_041920.1	NC_054933.1	91.357	3737	311	11	53598	57327	46236	49967	0.0	5101
NC_041920.1	NC_054933.1	78.817	5665	1093	87	159382	164993	152502	158112	0.0	3714
NC_041920.1	NC_054933.1	75.479	6623	1474	125	123834	130393	115453	121988	0.0	3096
NC_041920.1	NC_054933.1	76.814	4878	1001	96	149176	153990	142239	147049	0.0	2623
NC_041920.1	NC_054933.1	81.129	2374	405	37	119243	121592	110929	113283	0.0	1862
NC_041920.1	NC_054933.1	88.710	1488	136	14	16601	18059	10951	12435	0.0	1788
NC_041920.1	NC_054933.1	85.240	1748	247	9	168446	170189	161634	163374	0.0	1788
NC_041920.1	NC_054933.1	85.468	1624	219	17	121959	123574	113567	115181	0.0	1676
NC_041920.1	NC_054933.1	76.487	2926	600	65	30268	33143	24934	27821	0.0	1511
NC_041920.1	NC_054933.1	85.468	1046	148	4	138951	139994	132583	133626	0.0	1086
NC_041920.1	NC_054933.1	74.630	2432	552	51	18798	21196	14419	16818	0.0	1013
NC_041920.1	NC_054933.1	76.120	1830	398	31	12824	14635	7229	9037	0.0	922
NC_041920.1	NC_054933.1	78.019	1474	284	30	157250	158710	151060	152506	0.0	891
NC_041920.1	NC_054933.1	76.523	1674	365	23	45960	47619	37725	39384	0.0	889
NC_041920.1	NC_054933.1	84.396	878	128	9	71671	72544	67354	68226	0.0	854
NC_041920.1	NC_054933.1	84.597	818	122	4	2449	3264	165663	166478	0.0	809
NC_041920.1	NC_054933.1	87.283	692	86	2	72674	73364	68376	69066	0.0	789
NC_041920.1	NC_054933.1	76.157	1577	327	43	69752	71304	65372	66923	0.0	784
NC_041920.1	NC_054933.1	79.836	1096	194	21	165801	166887	158914	159991	0.0	774
NC_041920.1	NC_054933.1	82.415	853	138	9	84335	85181	77083	77929	0.0	734
NC_041920.1	NC_054933.1	83.417	796	101	12	142321	143088	135592	136384	0.0	710
NC_041920.1	NC_054933.1	80.493	892	172	2	4905	5795	3	893	0.0	682
NC_041920.1	NC_054933.1	84.651	645	92	6	50718	51359	43768	44408	2.14e-175	636
NC_041920.1	NC_054933.1	89.243	502	49	4	82965	83464	74081	74579	1.66e-171	623
NC_041920.1	NC_054933.1	77.968	994	185	25	167323	168299	160475	161451	4.69e-162	592
NC_041920.1	NC_054933.1	81.805	665	104	16	62418	63073	56478	57134	4.80e-147	542
NC_041920.1	NC_054933.1	80.056	712	137	5	154510	155218	147792	148501	1.74e-141	523
NC_041920.1	NC_054933.1	86.420	486	52	9	140999	141476	134247	134726	2.25e-140	520
NC_041920.1	NC_054933.1	97.039	304	8	1	83475	83777	75156	75459	1.35e-137	510
NC_041920.1	NC_054933.1	74.538	1190	252	43	86063	87220	78798	79968	6.38e-126	472
NC_041920.1	NC_054933.1	77.497	791	148	24	24599	25372	20784	21561	1.08e-118	448
NC_041920.1	NC_054933.1	80.065	612	108	10	81439	82043	72826	73430	5.00e-117	442
NC_041920.1	NC_054933.1	79.768	603	115	7	44643	45242	35714	36312	1.08e-113	431
NC_041920.1	NC_054933.1	94.056	286	11	4	141992	142274	135184	135466	3.90e-113	429
NC_041920.1	NC_054933.1	83.669	447	68	4	52552	52995	45462	45906	3.03e-109	416
NC_041920.1	NC_054933.1	83.824	408	54	11	24016	24419	20216	20615	1.43e-97	377
NC_041920.1	NC_054933.1	94.828	232	12	0	69207	69438	64840	65071	4.01e-93	363
NC_041920.1	NC_054933.1	83.962	318	50	1	64863	65180	58602	58918	2.46e-75	303
NC_041920.1	NC_054933.1	75.466	644	132	21	147506	148130	140548	141184	1.92e-71	291
NC_041920.1	NC_054933.1	72.747	921	217	26	146053	146953	139326	140232	4.15e-68	279
NC_041920.1	NC_054933.1	86.475	244	23	6	82375	82610	73854	74095	5.41e-62	259
NC_041920.1	NC_054933.1	82.374	278	42	7	58392	58666	51296	51569	9.11e-55	235
NC_041920.1	NC_054915.1	80.157	12065	2202	150	106879	118858	93459	105416	0.0	8841
NC_041920.1	NC_054915.1	76.168	11279	2469	187	92785	103958	79979	91143	0.0	5734
NC_041920.1	NC_054915.1	92.852	2686	189	3	53598	56281	40441	43125	0.0	3893
NC_041920.1	NC_054915.1	78.711	5665	1096	90	159382	164993	148392	153999	0.0	3679
NC_041920.1	NC_054915.1	82.189	2375	378	37	119243	121592	105461	107815	0.0	2001
NC_041920.1	NC_054915.1	89.142	1492	154	6	122089	123573	108228	109718	0.0	1851
NC_041920.1	NC_054915.1	74.180	4543	1052	101	125610	130101	112453	116925	0.0	1779
NC_041920.1	NC_054915.1	89.354	1315	120	12	72674	73983	61792	63091	0.0	1635
NC_041920.1	NC_054915.1	73.894	4114	956	92	87717	91778	73664	77711	0.0	1539
NC_041920.1	NC_054915.1	78.584	2246	451	25	151760	153990	138880	141110	0.0	1456
NC_041920.1	NC_054915.1	76.051	2927	611	66	30268	33143	19869	22756	0.0	1439
NC_041920.1	NC_054915.1	78.281	2118	419	37	69207	71304	58243	60339	0.0	1325
NC_041920.1	NC_054915.1	77.666	1791	367	29	123837	125612	109994	111766	0.0	1061
NC_041920.1	NC_054915.1	84.089	1081	166	4	138917	139994	126090	127167	0.0	1038
NC_041920.1	NC_054915.1	74.486	2430	554	52	18805	21200	8824	11221	0.0	992
NC_041920.1	NC_054915.1	87.104	884	105	7	74906	75783	63506	64386	0.0	992
NC_041920.1	NC_054915.1	76.131	1835	389	36	12824	14635	2456	4264	0.0	917
NC_041920.1	NC_054915.1	78.485	1399	291	8	4402	5795	164165	165558	0.0	907
NC_041920.1	NC_054915.1	82.314	1046	167	14	165832	166871	154832	155865	0.0	891
NC_041920.1	NC_054915.1	84.988	866	121	9	71683	72544	60782	61642	0.0	870
NC_041920.1	NC_054915.1	84.597	818	122	4	2449	3264	162436	163251	0.0	809
NC_041920.1	NC_054915.1	83.452	840	130	7	59339	60175	47776	48609	0.0	773
NC_041920.1	NC_054915.1	74.349	1883	414	55	149176	151026	134151	135996	0.0	737
NC_041920.1	NC_054915.1	84.421	751	103	14	83475	84214	68739	69486	0.0	726
NC_041920.1	NC_054915.1	83.668	796	99	12	142321	143088	128354	129146	0.0	721
NC_041920.1	NC_054915.1	82.620	771	122	11	157250	158018	146364	147124	0.0	671
NC_041920.1	NC_054915.1	76.554	1271	268	27	167338	168594	156383	157637	0.0	669
NC_041920.1	NC_054915.1	89.259	540	47	9	82938	83473	67659	68191	0.0	665
NC_041920.1	NC_054915.1	84.786	631	92	3	50718	51346	37972	38600	9.95e-174	630
NC_041920.1	NC_054915.1	78.118	914	177	23	146053	146953	131241	132144	4.76e-152	558
NC_041920.1	NC_054915.1	81.460	685	111	11	151029	151705	136591	137267	1.03e-148	547
NC_041920.1	NC_054915.1	84.324	555	86	1	154665	155218	142997	143551	4.80e-147	542
NC_041920.1	NC_054915.1	89.100	422	46	0	65413	65834	54903	55324	4.83e-142	525
NC_041920.1	NC_054915.1	96.785	311	10	0	56284	56594	44161	44471	2.25e-140	520
NC_041920.1	NC_054915.1	75.317	1183	230	48	86063	87210	72075	73230	1.35e-137	510
NC_041920.1	NC_054915.1	82.979	517	80	7	56815	57327	45504	46016	1.38e-122	460
NC_041920.1	NC_054915.1	79.869	611	111	8	81439	82043	66651	67255	2.33e-115	436
NC_041920.1	NC_054915.1	94.056	286	11	4	141992	142274	127946	128228	3.90e-113	429
NC_041920.1	NC_054915.1	79.470	604	115	9	44643	45242	30398	30996	2.34e-110	420
NC_041920.1	NC_054915.1	77.574	709	139	16	15140	15835	4969	5670	1.41e-107	411
NC_041920.1	NC_054915.1	85.012	407	50	9	24016	24419	14621	15019	2.36e-105	403
NC_041920.1	NC_054915.1	76.026	755	173	8	63461	64211	53227	53977	8.55e-100	385
NC_041920.1	NC_054915.1	75.155	644	134	20	147506	148130	132460	133096	4.15e-68	279
NC_041920.1	NC_054915.1	95.758	165	7	0	74444	74608	63354	63518	3.23e-64	267
NC_041920.1	NC_054915.1	94.012	167	8	1	74285	74451	63053	63217	9.05e-60	252
NC_041920.1	NC_054915.1	83.401	247	39	2	84936	85181	70905	71150	1.53e-52	228
NC_041920.1	NC_054915.1	80.576	278	47	7	58392	58666	47013	47286	1.99e-46	207
NC_041920.1	NC_054915.1	78.378	333	59	9	154335	154663	141656	141979	2.57e-45	204
NC_041920.1	NC_054915.1	84.426	122	17	2	17546	17666	6515	6635	9.58e-20	119
NC_041920.1	NC_054915.1	95.385	65	2	1	83266	83330	25415	25478	9.64e-15	102
NC_041920.1	NC_054903.1	80.162	12068	2196	157	106879	118858	141856	153813	0.0	8841
NC_041920.1	NC_054903.1	75.446	16437	3644	322	87713	103959	123307	139541	0.0	7633
NC_041920.1	NC_054903.1	92.293	3114	230	9	54220	57327	91404	94513	0.0	4412
NC_041920.1	NC_054903.1	79.308	5693	1076	82	159382	165025	29448	35087	0.0	3893
NC_041920.1	NC_054903.1	75.407	6628	1484	121	123827	130393	158378	164920	0.0	3075
NC_041920.1	NC_054903.1	76.961	4883	1000	93	149169	153990	18569	23387	0.0	2669
NC_041920.1	NC_054903.1	85.859	2369	305	23	119243	121592	153858	156215	0.0	2492
NC_041920.1	NC_054903.1	87.567	1488	179	6	122089	123573	156628	158112	0.0	1718
NC_041920.1	NC_054903.1	93.165	1068	71	2	168446	169512	38580	39646	0.0	1567
NC_041920.1	NC_054903.1	76.231	2924	611	63	30268	33143	69688	72575	0.0	1472
NC_041920.1	NC_054903.1	86.616	1046	136	4	138951	139994	9441	10484	0.0	1153
NC_041920.1	NC_054903.1	83.304	1156	154	17	16601	17722	55721	56871	0.0	1029
NC_041920.1	NC_054903.1	84.130	1046	148	14	165832	166871	35888	36921	0.0	996
NC_041920.1	NC_054903.1	74.395	2437	558	52	18798	21200	59132	61536	0.0	983
NC_041920.1	NC_054903.1	78.985	1399	284	8	4402	5795	44283	45676	0.0	946
NC_041920.1	NC_054903.1	75.778	1928	426	31	45710	47619	82322	84226	0.0	935
NC_041920.1	NC_054903.1	85.202	865	120	8	71683	72544	111452	112311	0.0	881
NC_041920.1	NC_054903.1	77.868	1473	288	28	157250	158710	28006	29452	0.0	880
NC_041920.1	NC_054903.1	75.612	1960	368	87	24380	26292	65320	67216	0.0	870
NC_041920.1	NC_054903.1	88.006	692	81	2	72674	73364	112461	113151	0.0	817
NC_041920.1	NC_054903.1	76.269	1576	327	42	69752	71304	109458	111009	0.0	795
NC_041920.1	NC_054903.1	83.710	841	126	9	59339	60175	96594	97427	0.0	784
NC_041920.1	NC_054903.1	83.652	838	125	9	2433	3264	42539	43370	0.0	778
NC_041920.1	NC_054903.1	83.563	797	98	14	142321	143088	12450	13242	0.0	715
NC_041920.1	NC_054903.1	82.843	816	123	12	27421	28229	68133	68938	0.0	715
NC_041920.1	NC_054903.1	88.108	555	58	5	82913	83464	117916	118465	2.12e-180	652
NC_041920.1	NC_054903.1	78.477	985	196	15	167323	168299	37421	38397	9.95e-174	630
NC_041920.1	NC_054903.1	84.786	631	92	3	50718	51346	88609	89237	9.95e-174	630
NC_041920.1	NC_054903.1	81.750	663	107	13	62418	63073	101000	101655	4.80e-147	542
NC_041920.1	NC_054903.1	86.831	486	50	9	140999	141476	11105	11584	1.04e-143	531
NC_041920.1	NC_054903.1	94.737	304	15	1	83475	83777	119042	119345	6.38e-126	472
NC_041920.1	NC_054903.1	79.087	679	126	10	81439	82107	116922	117594	2.31e-120	453
NC_041920.1	NC_054903.1	74.542	1147	235	48	86108	87220	121775	122898	1.08e-118	448
NC_041920.1	NC_054903.1	94.406	286	10	4	141992	142274	12042	12324	8.37e-115	435
NC_041920.1	NC_054903.1	76.658	754	170	6	63461	64211	102021	102771	3.92e-108	412
NC_041920.1	NC_054903.1	82.998	447	71	4	52552	52995	90303	90747	3.05e-104	399
NC_041920.1	NC_054903.1	78.869	601	116	11	44643	45237	80445	81040	3.95e-103	396
NC_041920.1	NC_054903.1	84.359	390	58	3	169765	170154	39845	40231	3.98e-98	379
NC_041920.1	NC_054903.1	95.690	232	10	0	69207	69438	108926	109157	1.85e-96	374
NC_041920.1	NC_054903.1	73.778	900	204	25	146073	146953	15684	16570	5.26e-82	326
NC_041920.1	NC_054903.1	84.615	247	36	2	84936	85181	120315	120560	1.51e-57	244
NC_041920.1	NC_054903.1	82.734	278	41	7	58392	58666	95810	96083	1.96e-56	241
NC_041920.1	NC_054903.1	81.132	159	20	7	24016	24169	64936	65089	9.58e-20	119
NC_041920.1	NC_054903.1	95.238	63	3	0	83271	83333	27677	27739	3.47e-14	100
NC_041920.1	JN986846.1	80.192	12081	2163	183	106879	118858	92186	104137	0.0	8841
NC_041920.1	JN986846.1	76.380	9780	2088	182	92002	101663	77930	87605	0.0	5059
NC_041920.1	JN986846.1	90.600	2266	205	7	55066	57327	43445	45706	0.0	2998
NC_041920.1	JN986846.1	77.021	4887	990	100	149169	153990	134696	139514	0.0	2680
NC_041920.1	JN986846.1	80.383	3548	640	51	161464	164986	148535	152051	0.0	2645
NC_041920.1	JN986846.1	81.077	2378	400	40	119243	121592	104182	106537	0.0	1853
NC_041920.1	JN986846.1	73.804	4245	986	98	87717	91905	72781	76955	0.0	1563
NC_041920.1	JN986846.1	85.572	1504	194	16	122089	123574	106950	108448	0.0	1554
NC_041920.1	JN986846.1	78.045	2118	423	38	69207	71304	58542	60637	0.0	1297
NC_041920.1	JN986846.1	85.246	1281	149	26	82938	84190	66830	68098	0.0	1282
NC_041920.1	JN986846.1	92.395	789	55	4	54220	55005	41775	42561	0.0	1120
NC_041920.1	JN986846.1	85.755	1046	145	4	138951	139994	125398	126441	0.0	1103
NC_041920.1	JN986846.1	78.086	1693	337	24	125610	127297	111798	113461	0.0	1040
NC_041920.1	JN986846.1	74.043	2716	596	88	42567	45242	30194	32840	0.0	1009
NC_041920.1	JN986846.1	74.122	2419	566	50	18814	21200	8832	11222	0.0	944
NC_041920.1	JN986846.1	78.786	1400	285	10	4402	5795	161910	163303	0.0	929
NC_041920.1	JN986846.1	75.697	1901	433	22	45710	47598	33294	35177	0.0	924
NC_041920.1	JN986846.1	84.835	877	125	6	71671	72544	61068	61939	0.0	876
NC_041920.1	JN986846.1	86.782	696	85	6	72674	73364	62089	62782	0.0	769
NC_041920.1	JN986846.1	84.045	796	96	12	142321	143088	128559	129351	0.0	737
NC_041920.1	JN986846.1	83.420	772	119	9	157250	158018	144418	145183	0.0	708
NC_041920.1	JN986846.1	85.103	631	90	3	50718	51346	38980	39608	4.60e-177	641
NC_041920.1	JN986846.1	82.229	664	104	13	62418	63074	49261	49917	1.32e-152	560
NC_041920.1	JN986846.1	87.243	486	48	9	140999	141476	127062	127541	4.80e-147	542
NC_041920.1	JN986846.1	75.197	1141	227	45	86104	87210	71229	72347	6.34e-131	488
NC_041920.1	JN986846.1	83.137	510	80	6	65413	65919	53061	53567	1.38e-122	460
NC_041920.1	JN986846.1	82.169	544	77	16	24807	25341	15848	16380	2.99e-119	449
NC_041920.1	JN986846.1	93.426	289	14	3	141992	142278	127999	128284	1.81e-111	424
NC_041920.1	JN986846.1	76.291	755	171	8	63461	64211	50283	51033	3.95e-103	396
NC_041920.1	JN986846.1	84.314	408	55	8	24016	24420	14613	15014	1.84e-101	390
NC_041920.1	JN986846.1	79.501	561	102	11	52442	52995	40564	41118	2.38e-100	387
NC_041920.1	JN986846.1	84.131	397	55	8	2433	2825	159666	160058	1.43e-97	377
NC_041920.1	JN986846.1	83.648	318	51	1	64863	65180	52487	52803	1.15e-73	298
NC_041920.1	JN986846.1	81.111	360	64	4	2907	3264	160298	160655	8.92e-70	285
NC_041920.1	JN986846.1	72.667	900	212	29	146074	146953	131793	132678	8.99e-65	268
NC_041920.1	JN986846.1	85.425	247	34	2	84936	85181	69757	70002	7.00e-61	255
NC_041920.1	JN986846.1	79.444	360	68	4	166530	166886	153568	153924	3.25e-59	250
NC_041920.1	JN986846.1	81.295	278	45	7	58392	58666	46704	46977	9.18e-50	219
NC_041920.1	JN986846.1	76.832	423	74	18	165832	166245	152891	153298	3.30e-49	217
NC_041920.1	JN986846.1	80.534	262	41	8	57921	58175	46197	46455	5.56e-42	193
NC_041920.1	JN986846.1	93.651	63	4	0	83271	83333	144090	144152	1.61e-12	95.3
NC_041920.1	NC_054912.1	80.157	12065	2202	148	106879	118858	94761	106718	0.0	8841
NC_041920.1	NC_054912.1	75.450	14265	3141	294	87713	101803	75433	89510	0.0	6608
NC_041920.1	NC_054912.1	91.834	2694	211	8	53600	56288	40817	43506	0.0	3747
NC_041920.1	NC_054912.1	78.838	5661	1096	85	159382	164993	147566	153173	0.0	3723
NC_041920.1	NC_054912.1	77.982	3479	703	50	123837	127297	111290	114723	0.0	2122
NC_041920.1	NC_054912.1	78.598	2995	576	50	151029	153990	138879	141841	0.0	1919
NC_041920.1	NC_054912.1	81.229	2376	399	40	119243	121592	106763	109117	0.0	1873
NC_041920.1	NC_054912.1	85.142	1622	226	14	121959	123573	109401	111014	0.0	1646
NC_041920.1	NC_054912.1	80.599	1835	327	22	12814	14635	3360	5178	0.0	1389
NC_041920.1	NC_054912.1	87.321	1049	124	8	56284	57327	44548	45592	0.0	1192
NC_041920.1	NC_054912.1	85.866	1033	142	4	138951	139981	126656	127686	0.0	1096
NC_041920.1	NC_054912.1	74.092	2424	565	51	18805	21196	9369	11761	0.0	939
NC_041920.1	NC_054912.1	78.485	1399	291	8	4402	5795	162915	164308	0.0	907
NC_041920.1	NC_054912.1	75.376	1929	432	33	45710	47619	32653	34557	0.0	891
NC_041920.1	NC_054912.1	85.563	852	115	8	71683	72531	63177	64023	0.0	885
NC_041920.1	NC_054912.1	77.800	1473	289	28	157250	158710	146124	147570	0.0	874
NC_041920.1	NC_054912.1	76.242	1772	342	62	85485	87210	73265	75003	0.0	867
NC_041920.1	NC_054912.1	76.612	1582	317	45	69752	71304	61177	62734	0.0	822
NC_041920.1	NC_054912.1	86.337	688	92	2	72674	73360	64187	64873	0.0	749
NC_041920.1	NC_054912.1	83.940	797	95	14	142321	143088	129818	130610	0.0	732
NC_041920.1	NC_054912.1	82.801	814	127	10	27421	28229	19511	20316	0.0	715
NC_041920.1	NC_054912.1	87.752	596	59	11	82875	83464	69361	69948	0.0	684
NC_041920.1	NC_054912.1	82.685	797	111	18	83440	84214	70483	71274	0.0	682
NC_041920.1	NC_054912.1	85.103	631	90	3	50718	51346	38340	38968	4.60e-177	641
NC_041920.1	NC_054912.1	92.640	394	29	0	156544	156937	145108	145501	7.91e-155	568
NC_041920.1	NC_054912.1	77.716	893	176	22	146074	146953	133051	133933	4.83e-142	525
NC_041920.1	NC_054912.1	81.175	664	110	14	62418	63073	52008	52664	2.25e-140	520
NC_041920.1	NC_054912.1	85.773	485	55	9	140999	141476	128320	128797	8.14e-135	501
NC_041920.1	NC_054912.1	83.725	510	77	6	65413	65919	55187	55693	1.37e-127	477
NC_041920.1	NC_054912.1	75.022	1117	228	42	165832	166930	154006	155089	2.30e-125	470
NC_041920.1	NC_054912.1	78.805	703	135	13	15140	15835	5506	6201	1.38e-122	460
NC_041920.1	NC_054912.1	94.483	290	10	4	141992	142278	129255	129541	5.00e-117	442
NC_041920.1	NC_054912.1	79.470	604	115	9	44643	45242	31601	32199	2.34e-110	420
NC_041920.1	NC_054912.1	85.390	397	50	8	2433	2825	161013	161405	6.56e-106	405
NC_041920.1	NC_054912.1	76.260	754	173	6	63461	64211	53030	53780	3.95e-103	396
NC_041920.1	NC_054912.1	92.672	232	17	0	69207	69438	60645	60876	8.74e-85	335
NC_041920.1	NC_054912.1	84.277	318	49	1	64863	65180	54613	54929	5.29e-77	309
NC_041920.1	NC_054912.1	75.621	644	131	20	147506	148130	134249	134885	4.12e-73	296
NC_041920.1	NC_054912.1	80.278	360	67	4	2907	3264	161645	162002	8.99e-65	268
NC_041920.1	NC_054912.1	85.020	247	35	2	84936	85181	72689	72934	3.25e-59	250
NC_041920.1	NC_054912.1	82.014	278	43	7	58392	58666	46801	47074	4.24e-53	230
NC_041920.1	NC_054912.1	78.378	333	59	9	154335	154663	142387	142710	2.57e-45	204
NC_041920.1	NC_054912.1	95.960	99	4	0	12710	12808	2475	2573	1.57e-32	161
NC_041920.1	NC_054912.1	82.394	142	19	5	24016	24155	15151	15288	9.58e-20	119
NC_041920.1	FJ839692.1	80.152	12067	2199	150	106879	118858	90669	102626	0.0	8835
NC_041920.1	FJ839692.1	75.452	14258	3153	287	87713	101803	72149	86226	0.0	6619
NC_041920.1	FJ839692.1	90.921	3734	328	10	53600	57327	38695	42423	0.0	5007
NC_041920.1	FJ839692.1	75.174	6340	1421	129	124119	130393	108094	114345	0.0	2846
NC_041920.1	FJ839692.1	76.977	4882	1001	90	149169	153990	134551	139369	0.0	2675
NC_041920.1	FJ839692.1	80.236	3552	638	60	161464	164986	146861	150377	0.0	2612
NC_041920.1	FJ839692.1	80.976	2376	405	38	119243	121592	102670	105024	0.0	1840
NC_041920.1	FJ839692.1	87.021	1487	190	3	122089	123574	105437	106921	0.0	1674
NC_041920.1	FJ839692.1	76.104	2921	620	58	30268	33143	18967	21854	0.0	1456
NC_041920.1	FJ839692.1	78.484	2124	410	39	69207	71304	58098	60200	0.0	1347
NC_041920.1	FJ839692.1	85.946	1046	143	4	138951	139994	124928	125971	0.0	1114
NC_041920.1	FJ839692.1	76.519	1925	417	26	45710	47619	30534	32438	0.0	1018
NC_041920.1	FJ839692.1	74.080	2446	569	51	18788	21200	9058	11471	0.0	944
NC_041920.1	FJ839692.1	76.144	1836	387	36	12824	14635	2456	4264	0.0	917
NC_041920.1	FJ839692.1	85.450	866	117	9	71683	72544	60643	61503	0.0	893
NC_041920.1	FJ839692.1	78.199	1399	295	9	4402	5795	159729	161122	0.0	885
NC_041920.1	FJ839692.1	77.823	1479	290	28	157244	158710	143329	144781	0.0	880
NC_041920.1	FJ839692.1	85.733	778	95	12	142321	143088	127933	128704	0.0	808
NC_041920.1	FJ839692.1	87.428	692	85	2	72674	73364	61653	62343	0.0	795
NC_041920.1	FJ839692.1	83.354	811	126	7	59362	60169	44647	45451	0.0	741
NC_041920.1	FJ839692.1	81.552	889	150	10	154335	155218	139915	140794	0.0	721
NC_041920.1	FJ839692.1	84.531	640	93	5	50718	51353	36220	36857	3.58e-173	628
NC_041920.1	FJ839692.1	89.613	491	46	4	82965	83453	66587	67074	2.15e-170	619
NC_041920.1	FJ839692.1	82.078	664	104	14	62418	63073	49046	49702	2.22e-150	553
NC_041920.1	FJ839692.1	80.672	714	116	12	15140	15836	4969	5677	8.02e-145	534
NC_041920.1	FJ839692.1	75.311	1126	232	39	86108	87210	70617	71719	1.05e-133	497
NC_041920.1	FJ839692.1	85.537	484	58	7	140999	141476	126592	127069	3.79e-133	496
NC_041920.1	FJ839692.1	83.890	509	78	4	65413	65919	52441	52947	2.95e-129	483
NC_041920.1	FJ839692.1	95.667	300	12	1	83475	83773	67790	68089	1.06e-128	481
NC_041920.1	FJ839692.1	79.908	652	116	9	81439	82082	65714	66358	1.07e-123	464
NC_041920.1	FJ839692.1	80.095	633	113	12	52370	52995	37731	38357	4.97e-122	459
NC_041920.1	FJ839692.1	94.366	284	12	2	141992	142274	127527	127807	3.01e-114	433
NC_041920.1	FJ839692.1	79.104	603	119	7	44643	45242	29482	30080	5.07e-107	409
NC_041920.1	FJ839692.1	76.543	729	165	6	63486	64211	50790	51515	1.42e-102	394
NC_041920.1	FJ839692.1	83.824	408	55	10	24016	24419	14862	15262	1.43e-97	377
NC_041920.1	FJ839692.1	83.879	397	56	8	2433	2825	157827	158219	6.66e-96	372
NC_041920.1	FJ839692.1	75.067	750	155	25	147506	148233	132868	133607	2.45e-80	320
NC_041920.1	FJ839692.1	84.639	319	48	1	64862	65180	51866	52183	3.16e-79	316
NC_041920.1	FJ839692.1	72.556	900	215	29	146073	146953	131666	132552	1.16e-63	265
NC_041920.1	FJ839692.1	86.864	236	21	6	82383	82610	66368	66601	7.00e-61	255
NC_041920.1	FJ839692.1	85.425	247	34	2	84936	85181	69060	69305	7.00e-61	255
NC_041920.1	FJ839692.1	79.444	360	70	4	2907	3264	158459	158816	9.05e-60	252
NC_041920.1	FJ839692.1	83.094	278	40	7	58392	58666	43752	44025	4.21e-58	246
NC_041920.1	FJ839692.1	79.167	360	69	4	166530	166886	151894	152250	1.51e-57	244
NC_041920.1	FJ839692.1	84.426	122	17	2	17546	17666	6525	6645	9.58e-20	119
NC_041920.1	LR597660.1	80.196	12028	2166	172	106928	118858	92203	104111	0.0	8817
NC_041920.1	LR597660.1	76.608	9405	2009	165	92491	101803	77597	86902	0.0	5003
NC_041920.1	LR597660.1	91.651	3114	249	10	54220	57327	38848	41956	0.0	4300
NC_041920.1	LR597660.1	78.796	5650	1084	96	159392	164986	146632	152222	0.0	3692
NC_041920.1	LR597660.1	81.053	2375	405	37	119243	121592	104156	106510	0.0	1851
NC_041920.1	LR597660.1	74.158	4156	956	92	87717	91820	71376	75465	0.0	1616
NC_041920.1	LR597660.1	76.410	2925	604	63	30268	33143	18559	21446	0.0	1500
NC_041920.1	LR597660.1	78.540	2260	452	25	151748	153990	137823	140066	0.0	1456
NC_041920.1	LR597660.1	78.780	2050	386	44	124119	126149	110157	112176	0.0	1330
NC_041920.1	LR597660.1	77.998	2118	425	37	69207	71304	56942	59038	0.0	1291
NC_041920.1	LR597660.1	76.107	2574	542	60	149169	151708	134569	137103	0.0	1279
NC_041920.1	LR597660.1	85.494	1165	156	13	121959	123117	106794	107951	0.0	1203
NC_041920.1	LR597660.1	85.354	1072	155	2	138911	139981	125344	126414	0.0	1109
NC_041920.1	LR597660.1	76.366	1904	415	28	45710	47598	30366	32249	0.0	990
NC_041920.1	LR597660.1	74.172	2447	565	55	18788	21200	8869	11282	0.0	955
NC_041920.1	LR597660.1	78.628	1399	289	8	4402	5795	161383	162776	0.0	918
NC_041920.1	LR597660.1	78.208	1473	283	28	157250	158710	145180	146626	0.0	907
NC_041920.1	LR597660.1	84.988	866	121	9	71683	72544	59481	60341	0.0	870
NC_041920.1	LR597660.1	84.896	821	114	7	2449	3264	159655	160470	0.0	821
NC_041920.1	LR597660.1	83.863	818	121	9	59362	60175	44090	44900	0.0	769
NC_041920.1	LR597660.1	86.357	689	88	4	72674	73360	60491	61175	0.0	747
NC_041920.1	LR597660.1	84.191	797	93	14	142321	143088	128434	129226	0.0	743
NC_041920.1	LR597660.1	83.223	757	119	6	122818	123570	108228	108980	0.0	688
NC_041920.1	LR597660.1	84.945	631	91	3	50718	51346	36052	36680	2.14e-175	636
NC_041920.1	LR597660.1	87.476	527	47	9	82929	83453	65121	65630	1.69e-161	590
NC_041920.1	LR597660.1	83.468	617	88	12	24761	25372	15193	15800	3.68e-153	562
NC_041920.1	LR597660.1	82.078	664	104	14	62418	63073	48494	49150	2.22e-150	553
NC_041920.1	LR597660.1	75.427	1172	242	39	86063	87210	69793	70942	1.34e-142	527
NC_041920.1	LR597660.1	80.112	714	120	13	15140	15836	4680	5388	3.76e-138	512
NC_041920.1	LR597660.1	85.979	485	54	9	140999	141476	127048	127525	1.75e-136	507
NC_041920.1	LR597660.1	93.353	331	14	6	141992	142319	127983	128308	2.95e-129	483
NC_041920.1	LR597660.1	95.667	300	12	1	83475	83773	66350	66649	1.06e-128	481
NC_041920.1	LR597660.1	75.092	1084	233	30	165832	166904	153062	154119	6.38e-126	472
NC_041920.1	LR597660.1	83.170	511	78	8	65413	65919	51889	52395	1.38e-122	460
NC_041920.1	LR597660.1	80.100	603	113	7	44643	45242	29314	29912	5.00e-117	442
NC_041920.1	LR597660.1	85.784	408	49	8	24016	24420	14682	15083	1.81e-111	424
NC_041920.1	LR597660.1	82.103	447	75	4	52552	52995	37746	38190	1.43e-97	377
NC_041920.1	LR597660.1	75.951	736	171	6	63479	64211	50231	50963	1.85e-96	374
NC_041920.1	LR597660.1	89.273	289	29	2	122815	123102	107937	108224	1.44e-92	361
NC_041920.1	LR597660.1	76.080	648	121	27	147506	148130	132886	133522	1.90e-76	307
NC_041920.1	LR597660.1	83.962	318	50	1	64863	65180	51315	51631	2.46e-75	303
NC_041920.1	LR597660.1	83.401	247	39	2	84936	85181	68705	68950	1.53e-52	228
NC_041920.1	LR597660.1	80.935	278	46	7	58392	58666	43286	43559	4.27e-48	213
NC_041920.1	LR597660.1	93.827	81	4	1	84135	84214	66653	66733	2.66e-20	121
NC_041920.1	NC_042077.1	80.081	12059	2192	168	106897	118858	91285	103230	0.0	8769
NC_041920.1	NC_042077.1	75.643	12005	2631	233	89804	101663	74829	86685	0.0	5699
NC_041920.1	NC_042077.1	90.894	3734	329	10	53600	57327	39068	42796	0.0	5001
NC_041920.1	NC_042077.1	77.302	4877	979	97	149176	153990	134850	139660	0.0	2756
NC_041920.1	NC_042077.1	80.688	3547	631	47	161464	164986	147425	150941	0.0	2706
NC_041920.1	NC_042077.1	78.096	3488	703	47	123827	127297	108091	111534	0.0	2152
NC_041920.1	NC_042077.1	81.011	2375	406	36	119243	121592	103275	105629	0.0	1845
NC_041920.1	NC_042077.1	75.984	2923	620	61	30268	33143	19324	22211	0.0	1434
NC_041920.1	NC_042077.1	88.428	1037	110	5	122089	123117	106041	107075	0.0	1242
NC_041920.1	NC_042077.1	85.673	1047	144	4	138951	139994	125177	126220	0.0	1098
NC_041920.1	NC_042077.1	77.179	1801	373	28	159382	161162	145341	147123	0.0	1014
NC_041920.1	NC_042077.1	74.049	2551	597	55	127877	130393	112114	114633	0.0	983
NC_041920.1	NC_042077.1	78.914	1399	285	8	4402	5795	160515	161908	0.0	941
NC_041920.1	NC_042077.1	74.028	2418	570	49	18814	21200	8800	11190	0.0	933
NC_041920.1	NC_042077.1	74.351	2351	530	56	87713	90030	72460	74770	0.0	933
NC_041920.1	NC_042077.1	75.454	1927	434	29	45710	47619	30905	32809	0.0	902
NC_041920.1	NC_042077.1	78.004	1473	286	28	157250	158710	143899	145345	0.0	891
NC_041920.1	NC_042077.1	84.960	871	122	6	71671	72537	59678	60543	0.0	874
NC_041920.1	NC_042077.1	88.099	689	79	3	72674	73360	60699	61386	0.0	815
NC_041920.1	NC_042077.1	84.653	821	116	7	2449	3264	158445	159260	0.0	809
NC_041920.1	NC_042077.1	75.967	1577	330	43	69752	71304	57696	59247	0.0	767
NC_041920.1	NC_042077.1	83.867	812	120	10	59362	60169	45020	45824	0.0	763
NC_041920.1	NC_042077.1	83.079	851	133	7	84335	85181	68854	69697	0.0	763
NC_041920.1	NC_042077.1	83.681	815	118	10	27421	28229	17769	18574	0.0	754
NC_041920.1	NC_042077.1	84.065	797	94	14	142321	143088	128184	128976	0.0	737
NC_041920.1	NC_042077.1	83.523	789	104	19	24599	25372	15162	15939	0.0	713
NC_041920.1	NC_042077.1	82.876	765	123	5	122816	123573	107062	107825	0.0	680
NC_041920.1	NC_042077.1	88.911	514	47	10	82965	83473	66043	66551	4.63e-172	625
NC_041920.1	NC_042077.1	84.469	631	94	3	50718	51346	36591	37219	2.15e-170	619
NC_041920.1	NC_042077.1	82.329	730	106	20	83475	84190	67119	67839	3.60e-168	612
NC_041920.1	NC_042077.1	81.955	665	103	16	62418	63073	49413	50069	1.03e-148	547
NC_041920.1	NC_042077.1	80.785	713	111	16	15140	15836	4968	5670	8.02e-145	534
NC_041920.1	NC_042077.1	75.299	1170	239	40	86064	87210	70888	72030	1.05e-138	514
NC_041920.1	NC_042077.1	86.008	486	53	9	140999	141476	126841	127319	1.75e-136	507
NC_041920.1	NC_042077.1	83.209	536	88	2	146419	146953	132290	132824	1.76e-131	490
NC_041920.1	NC_042077.1	79.685	635	112	14	52370	52995	38103	38729	5.00e-117	442
NC_041920.1	NC_042077.1	94.386	285	11	3	141992	142274	127777	128058	3.01e-114	433
NC_041920.1	NC_042077.1	79.602	603	116	7	44643	45242	29853	30451	5.04e-112	425
NC_041920.1	NC_042077.1	78.834	652	123	9	81439	82082	65169	65813	5.04e-112	425
NC_041920.1	NC_042077.1	76.525	754	171	6	63461	64211	50435	51185	1.83e-106	407
NC_041920.1	NC_042077.1	84.767	407	53	8	24016	24419	14593	14993	3.05e-104	399
NC_041920.1	NC_042077.1	92.672	232	17	0	69207	69438	57164	57395	8.74e-85	335
NC_041920.1	NC_042077.1	75.969	645	127	23	147506	148130	133159	133795	1.90e-76	307
NC_041920.1	NC_042077.1	83.333	318	52	1	64863	65180	51538	51854	5.33e-72	292
NC_041920.1	NC_042077.1	86.498	237	21	6	82383	82610	65823	66057	3.25e-59	250
NC_041920.1	NC_042077.1	79.387	359	68	4	166531	166886	152459	152814	1.17e-58	248
NC_041920.1	NC_042077.1	83.094	278	40	7	58392	58666	44125	44398	4.21e-58	246
NC_041920.1	NC_042077.1	76.359	423	76	18	165832	166245	151781	152188	7.15e-46	206
NC_041920.1	KX009778.3	80.043	12066	2214	154	106879	118858	91536	103493	0.0	8763
NC_041920.1	KX009778.3	75.339	14253	3170	283	87717	101803	73019	87092	0.0	6529
NC_041920.1	KX009778.3	91.799	3097	245	8	54236	57327	39718	42810	0.0	4303
NC_041920.1	KX009778.3	78.902	5664	1089	85	159382	164993	146783	152392	0.0	3742
NC_041920.1	KX009778.3	77.969	3486	690	64	123837	127297	108065	111497	0.0	2111
NC_041920.1	KX009778.3	89.442	1487	155	2	122089	123574	106305	107790	0.0	1875
NC_041920.1	KX009778.3	81.237	2377	397	41	119243	121592	103538	105892	0.0	1873
NC_041920.1	KX009778.3	76.394	3605	746	84	149176	152730	134743	138292	0.0	1845
NC_041920.1	KX009778.3	76.249	2922	608	64	30268	33143	19432	22313	0.0	1472
NC_041920.1	KX009778.3	85.000	1080	158	4	138917	139994	125146	126223	0.0	1094
NC_041920.1	KX009778.3	74.207	2555	586	62	127877	130393	112077	114596	0.0	1000
NC_041920.1	KX009778.3	74.507	2381	545	49	18814	21162	9507	11857	0.0	977
NC_041920.1	KX009778.3	75.701	1926	431	27	45710	47619	31228	33132	0.0	929
NC_041920.1	KX009778.3	78.786	1400	285	10	4402	5795	161378	162771	0.0	929
NC_041920.1	KX009778.3	76.211	1900	344	87	24380	26233	15683	17520	0.0	905
NC_041920.1	KX009778.3	84.055	878	131	7	71671	72544	60379	61251	0.0	837
NC_041920.1	KX009778.3	84.588	837	119	8	2433	3264	159635	160466	0.0	822
NC_041920.1	KX009778.3	76.347	1577	324	43	69752	71304	58397	59948	0.0	800
NC_041920.1	KX009778.3	75.492	1779	345	72	85483	87210	70859	72597	0.0	785
NC_041920.1	KX009778.3	83.780	820	118	10	59362	60175	45082	45892	0.0	763
NC_041920.1	KX009778.3	86.502	689	89	3	72674	73360	61401	62087	0.0	754
NC_041920.1	KX009778.3	74.247	1825	409	51	42683	44480	28246	30036	0.0	710
NC_041920.1	KX009778.3	83.439	791	98	14	142327	143088	128069	128855	0.0	704
NC_041920.1	KX009778.3	80.899	890	154	11	154335	155218	141004	141883	0.0	688
NC_041920.1	KX009778.3	84.789	664	92	6	15182	15836	5674	6337	0.0	658
NC_041920.1	KX009778.3	84.688	640	92	5	50718	51353	36915	37552	7.69e-175	634
NC_041920.1	KX009778.3	81.596	777	128	12	157244	158019	144757	145519	3.58e-173	628
NC_041920.1	KX009778.3	88.499	513	52	5	82965	83473	66991	67500	1.00e-168	614
NC_041920.1	KX009778.3	81.654	665	105	16	62418	63073	49489	50145	2.23e-145	536
NC_041920.1	KX009778.3	86.420	486	52	10	140999	141476	126844	127323	2.25e-140	520
NC_041920.1	KX009778.3	94.953	317	16	0	53966	54282	170770	170454	1.05e-133	497
NC_041920.1	KX009778.3	83.465	508	78	6	65415	65919	52812	53316	8.25e-125	468
NC_041920.1	KX009778.3	74.776	1114	236	34	165832	166930	153228	154311	4.97e-122	459
NC_041920.1	KX009778.3	80.229	612	109	8	81439	82044	65789	66394	2.99e-119	449
NC_041920.1	KX009778.3	80.100	603	113	7	44643	45242	30176	30774	5.00e-117	442
NC_041920.1	KX009778.3	94.406	286	10	4	141992	142274	127781	128063	8.37e-115	435
NC_041920.1	KX009778.3	92.434	304	20	3	83475	83777	68068	68369	1.08e-113	431
NC_041920.1	KX009778.3	83.669	447	68	4	52552	52995	38609	39053	3.03e-109	416
NC_041920.1	KX009778.3	76.127	754	174	6	63461	64211	50511	51261	1.84e-101	390
NC_041920.1	KX009778.3	76.242	644	127	21	147506	148130	133052	133688	8.80e-80	318
NC_041920.1	KX009778.3	83.988	331	51	2	64863	65192	52236	52565	3.16e-79	316
NC_041920.1	KX009778.3	82.301	339	58	2	53598	53935	39383	39720	5.33e-72	292
NC_041920.1	KX009778.3	83.740	246	38	2	84937	85181	70283	70527	1.18e-53	231
NC_041920.1	KX009778.3	81.295	278	45	7	58392	58666	44275	44548	9.18e-50	219
NC_041920.1	KX009778.3	80.822	219	36	6	69223	69438	57881	58096	3.37e-34	167
NC_041920.1	KX009778.3	98.667	75	1	0	84218	84292	68995	69069	3.42e-24	134
NC_041920.1	KX009778.3	88.158	76	8	1	69223	69297	57508	57583	7.51e-11	89.8
NC_041920.1	KX009778.3	100.000	48	0	0	54966	55013	62702	62749	7.51e-11	89.8
NC_041920.1	AP018813.1	80.036	12057	2189	177	106897	118858	90561	102494	0.0	8730
NC_041920.1	AP018813.1	75.423	16430	3649	316	87717	103958	71999	88227	0.0	7611
NC_041920.1	AP018813.1	91.683	3114	248	10	54220	57327	40050	43158	0.0	4305
NC_041920.1	AP018813.1	76.645	4864	1000	107	149193	153990	132458	137251	0.0	2564
NC_041920.1	AP018813.1	75.956	4500	986	77	159382	163835	142684	147133	0.0	2228
NC_041920.1	AP018813.1	78.075	3480	696	53	123837	127297	107045	110476	0.0	2137
NC_041920.1	AP018813.1	80.900	2377	401	44	119243	121592	102539	104889	0.0	1825
NC_041920.1	AP018813.1	88.500	1487	153	10	122089	123573	105299	106769	0.0	1783
NC_041920.1	AP018813.1	76.213	2926	608	65	30268	33143	19376	22263	0.0	1467
NC_041920.1	AP018813.1	93.122	916	63	0	164078	164993	147379	148294	0.0	1343
NC_041920.1	AP018813.1	78.306	2125	412	41	69207	71304	58196	60298	0.0	1325
NC_041920.1	AP018813.1	84.641	1211	174	10	138951	140155	124164	125368	0.0	1195
NC_041920.1	AP018813.1	83.555	1277	161	34	82965	84211	66189	67446	0.0	1149
NC_041920.1	AP018813.1	74.319	2387	555	46	18805	21162	8039	10396	0.0	959
NC_041920.1	AP018813.1	78.571	1400	288	10	4402	5795	158569	159962	0.0	913
NC_041920.1	AP018813.1	75.967	1835	392	35	12824	14635	2456	4264	0.0	900
NC_041920.1	AP018813.1	85.578	839	112	7	84345	85181	68712	69543	0.0	870
NC_041920.1	AP018813.1	84.414	879	124	13	71671	72544	60729	61599	0.0	852
NC_041920.1	AP018813.1	84.588	837	117	8	2433	3264	156825	157654	0.0	821
NC_041920.1	AP018813.1	86.397	691	89	3	72674	73364	61749	62434	0.0	750
NC_041920.1	AP018813.1	80.675	978	156	26	24380	25341	14208	15168	0.0	728
NC_041920.1	AP018813.1	83.753	794	99	15	142321	143088	126633	127422	0.0	725
NC_041920.1	AP018813.1	76.783	1206	239	34	167323	168509	150654	151837	5.95e-176	638
NC_041920.1	AP018813.1	84.469	631	94	3	50718	51346	37523	38151	2.15e-170	619
NC_041920.1	AP018813.1	81.933	714	107	12	15140	15836	4967	5675	7.86e-160	584
NC_041920.1	AP018813.1	82.078	664	104	14	62418	63073	49676	50332	2.22e-150	553
NC_041920.1	AP018813.1	75.704	1136	222	43	86108	87210	70451	71565	2.25e-140	520
NC_041920.1	AP018813.1	75.205	1097	240	28	165801	166887	149096	150170	1.76e-131	490
NC_041920.1	AP018813.1	80.093	648	122	5	81439	82082	65315	65959	4.93e-127	475
NC_041920.1	AP018813.1	83.529	510	78	6	65413	65919	52995	53501	6.38e-126	472
NC_041920.1	AP018813.1	92.145	331	18	6	141992	142319	126182	126507	1.38e-122	460
NC_041920.1	AP018813.1	86.288	423	53	5	140999	141416	125647	126069	6.43e-121	455
NC_041920.1	AP018813.1	79.602	603	116	7	44643	45242	29917	30515	5.04e-112	425
NC_041920.1	AP018813.1	74.563	916	206	26	146053	146953	129515	130418	5.15e-97	375
NC_041920.1	AP018813.1	84.591	318	48	1	64863	65180	52421	52737	1.14e-78	315
NC_041920.1	AP018813.1	90.308	227	22	0	168754	168980	152052	152278	1.15e-73	298
NC_041920.1	AP018813.1	75.659	645	129	22	147506	148130	130750	131386	4.12e-73	296
NC_041920.1	AP018813.1	86.920	237	20	6	82383	82610	65969	66203	7.00e-61	255
NC_041920.1	AP018813.1	91.429	70	6	0	83262	83331	24929	24998	4.49e-13	97.1
NC_041920.1	NC_054923.1	80.023	12059	2199	166	106897	118858	92097	104042	0.0	8730
NC_041920.1	NC_054923.1	75.332	14253	3171	281	87717	101803	73563	87636	0.0	6523
NC_041920.1	NC_054923.1	91.423	3113	257	9	54220	57327	40762	43869	0.0	4261
NC_041920.1	NC_054923.1	78.628	5657	1101	88	159382	164986	146172	151772	0.0	3650
NC_041920.1	NC_054923.1	77.364	4643	935	84	149404	153990	135813	140395	0.0	2645
NC_041920.1	NC_054923.1	81.205	2373	405	35	119243	121592	104087	106441	0.0	1873
NC_041920.1	NC_054923.1	88.054	1490	170	7	122089	123574	106854	108339	0.0	1759
NC_041920.1	NC_054923.1	76.700	2927	592	66	30268	33143	19835	22722	0.0	1544
NC_041920.1	NC_054923.1	79.080	2022	383	36	124119	126123	109512	111510	0.0	1354
NC_041920.1	NC_054923.1	85.673	1047	144	6	138951	139994	126449	127492	0.0	1098
NC_041920.1	NC_054923.1	74.012	2555	591	61	127877	130393	113344	115863	0.0	972
NC_041920.1	NC_054923.1	75.839	1937	425	33	45710	47627	31418	33330	0.0	944
NC_041920.1	NC_054923.1	78.771	1399	287	8	4402	5795	161365	162758	0.0	929
NC_041920.1	NC_054923.1	73.931	2432	569	52	18798	21196	9282	11681	0.0	918
NC_041920.1	NC_054923.1	81.975	1043	157	27	71519	72544	60622	61650	0.0	856
NC_041920.1	NC_054923.1	85.221	839	115	5	84345	85181	70297	71128	0.0	854
NC_041920.1	NC_054923.1	88.201	695	71	6	72674	73364	61800	62487	0.0	819
NC_041920.1	NC_054923.1	76.332	1576	326	39	69752	71304	58795	60346	0.0	800
NC_041920.1	NC_054923.1	84.110	837	123	8	2433	3264	159617	160448	0.0	800
NC_041920.1	NC_054923.1	83.948	841	124	9	59339	60175	46121	46954	0.0	795
NC_041920.1	NC_054923.1	83.940	797	95	14	142321	143088	129456	130248	0.0	732
NC_041920.1	NC_054923.1	74.175	1909	376	90	24380	26233	15462	17308	0.0	686
NC_041920.1	NC_054923.1	87.928	555	59	5	82913	83464	66846	67395	9.88e-179	647
NC_041920.1	NC_054923.1	84.844	640	91	5	50718	51353	37974	38611	1.65e-176	640
NC_041920.1	NC_054923.1	81.572	776	109	22	83440	84190	67930	68696	1.30e-167	610
NC_041920.1	NC_054923.1	86.598	485	52	9	140999	141476	128113	128591	1.74e-141	523
NC_041920.1	NC_054923.1	75.402	1183	235	47	86063	87210	71968	73129	6.25e-141	521
NC_041920.1	NC_054923.1	80.931	666	108	18	62418	63073	50542	51198	4.86e-137	508
NC_041920.1	NC_054923.1	75.373	1072	217	36	165832	166887	152612	153652	1.77e-126	473
NC_041920.1	NC_054923.1	83.562	511	76	8	65413	65919	53228	53734	6.38e-126	472
NC_041920.1	NC_054923.1	78.940	679	127	10	81439	82107	65849	66521	1.08e-118	448
NC_041920.1	NC_054923.1	79.934	603	114	7	44643	45242	30366	30964	2.33e-115	436
NC_041920.1	NC_054923.1	94.056	286	11	4	141992	142274	129048	129330	3.90e-113	429
NC_041920.1	NC_054923.1	76.525	754	171	6	63461	64211	51552	52302	1.83e-106	407
NC_041920.1	NC_054923.1	84.975	406	54	5	27421	27824	18288	18688	6.56e-106	405
NC_041920.1	NC_054923.1	95.690	232	10	0	69207	69438	58263	58494	1.85e-96	374
NC_041920.1	NC_054923.1	84.953	319	47	1	64862	65180	52653	52970	6.80e-81	322
NC_041920.1	NC_054923.1	75.387	646	129	23	147506	148130	133894	134530	8.92e-70	285
NC_041920.1	NC_054923.1	80.144	277	50	5	58392	58666	45334	45607	9.24e-45	202
NC_041920.1	NC_054923.1	86.066	122	15	2	17546	17666	6742	6862	4.42e-23	130
NC_041920.1	NC_054923.1	82.540	126	20	2	58051	58175	44961	45085	5.76e-17	110
NC_041920.1	NC_054923.1	95.455	66	3	0	83256	83321	25374	25439	7.46e-16	106
NC_041920.1	MH751506.1	80.036	12057	2189	177	106897	118858	90568	102501	0.0	8730
NC_041920.1	MH751506.1	75.423	16430	3649	316	87717	103958	72006	88234	0.0	7611
NC_041920.1	MH751506.1	91.683	3114	248	10	54220	57327	40053	43161	0.0	4305
NC_041920.1	MH751506.1	76.645	4864	1000	107	149193	153990	132465	137258	0.0	2564
NC_041920.1	MH751506.1	75.956	4500	986	77	159382	163835	142691	147140	0.0	2228
NC_041920.1	MH751506.1	78.075	3480	696	53	123837	127297	107052	110483	0.0	2137
NC_041920.1	MH751506.1	80.900	2377	401	44	119243	121592	102546	104896	0.0	1825
NC_041920.1	MH751506.1	88.500	1487	153	10	122089	123573	105306	106776	0.0	1783
NC_041920.1	MH751506.1	76.213	2926	608	65	30268	33143	19379	22266	0.0	1467
NC_041920.1	MH751506.1	93.122	916	63	0	164078	164993	147386	148301	0.0	1343
NC_041920.1	MH751506.1	78.306	2125	412	41	69207	71304	58203	60305	0.0	1325
NC_041920.1	MH751506.1	84.558	1211	175	10	138951	140155	124171	125375	0.0	1190
NC_041920.1	MH751506.1	83.555	1277	161	34	82965	84211	66196	67453	0.0	1149
NC_041920.1	MH751506.1	74.288	2388	555	47	18805	21162	8039	10397	0.0	953
NC_041920.1	MH751506.1	78.571	1400	288	10	4402	5795	158575	159968	0.0	913
NC_041920.1	MH751506.1	75.967	1835	392	35	12824	14635	2456	4264	0.0	900
NC_041920.1	MH751506.1	85.578	839	112	7	84345	85181	68719	69550	0.0	870
NC_041920.1	MH751506.1	84.414	879	124	13	71671	72544	60736	61606	0.0	852
NC_041920.1	MH751506.1	84.707	837	116	8	2433	3264	156832	157661	0.0	826
NC_041920.1	MH751506.1	86.397	691	89	3	72674	73364	61756	62441	0.0	750
NC_041920.1	MH751506.1	80.675	978	156	26	24380	25341	14211	15171	0.0	728
NC_041920.1	MH751506.1	83.753	794	99	15	142321	143088	126640	127429	0.0	725
NC_041920.1	MH751506.1	76.783	1206	239	34	167323	168509	150661	151844	5.95e-176	638
NC_041920.1	MH751506.1	84.469	631	94	3	50718	51346	37526	38154	2.15e-170	619
NC_041920.1	MH751506.1	81.933	714	107	12	15140	15836	4967	5675	7.86e-160	584
NC_041920.1	MH751506.1	82.078	664	104	14	62418	63073	49683	50339	2.22e-150	553
NC_041920.1	MH751506.1	75.704	1136	222	43	86108	87210	70458	71572	2.25e-140	520
NC_041920.1	MH751506.1	75.205	1097	240	28	165801	166887	149103	150177	1.76e-131	490
NC_041920.1	MH751506.1	80.093	648	122	5	81439	82082	65322	65966	4.93e-127	475
NC_041920.1	MH751506.1	83.529	510	78	6	65413	65919	53002	53508	6.38e-126	472
NC_041920.1	MH751506.1	92.145	331	18	6	141992	142319	126189	126514	1.38e-122	460
NC_041920.1	MH751506.1	86.288	423	53	5	140999	141416	125654	126076	6.43e-121	455
NC_041920.1	MH751506.1	79.602	603	116	7	44643	45242	29920	30518	5.04e-112	425
NC_041920.1	MH751506.1	74.563	916	206	26	146053	146953	129522	130425	5.15e-97	375
NC_041920.1	MH751506.1	84.591	318	48	1	64863	65180	52428	52744	1.14e-78	315
NC_041920.1	MH751506.1	90.308	227	22	0	168754	168980	152059	152285	1.15e-73	298
NC_041920.1	MH751506.1	75.659	645	129	22	147506	148130	130757	131393	4.12e-73	296
NC_041920.1	MH751506.1	86.920	237	20	6	82383	82610	65976	66210	7.00e-61	255
NC_041920.1	MH751506.1	91.429	70	6	0	83262	83331	24932	25001	4.49e-13	97.1
NC_041920.1	NC_054931.1	80.036	12057	2189	177	106897	118858	90571	102504	0.0	8730
NC_041920.1	NC_054931.1	75.423	16430	3649	316	87717	103958	72009	88237	0.0	7611
NC_041920.1	NC_054931.1	91.683	3114	248	10	54220	57327	40062	43170	0.0	4305
NC_041920.1	NC_054931.1	76.624	4864	1001	107	149193	153990	132468	137261	0.0	2558
NC_041920.1	NC_054931.1	75.956	4500	986	77	159382	163835	142694	147143	0.0	2228
NC_041920.1	NC_054931.1	78.075	3480	696	53	123837	127297	107055	110486	0.0	2137
NC_041920.1	NC_054931.1	80.900	2377	401	44	119243	121592	102549	104899	0.0	1825
NC_041920.1	NC_054931.1	88.500	1487	153	10	122089	123573	105309	106779	0.0	1783
NC_041920.1	NC_054931.1	76.213	2926	608	65	30268	33143	19388	22275	0.0	1467
NC_041920.1	NC_054931.1	93.122	916	63	0	164078	164993	147389	148304	0.0	1343
NC_041920.1	NC_054931.1	78.306	2125	412	41	69207	71304	58207	60309	0.0	1325
NC_041920.1	NC_054931.1	84.641	1211	174	10	138951	140155	124174	125378	0.0	1195
NC_041920.1	NC_054931.1	83.555	1277	161	34	82965	84211	66199	67456	0.0	1149
NC_041920.1	NC_054931.1	74.319	2387	555	46	18805	21162	8050	10407	0.0	959
NC_041920.1	NC_054931.1	78.571	1400	288	10	4402	5795	158579	159972	0.0	913
NC_041920.1	NC_054931.1	75.967	1835	392	35	12824	14635	2467	4275	0.0	900
NC_041920.1	NC_054931.1	85.578	839	112	7	84345	85181	68722	69553	0.0	870
NC_041920.1	NC_054931.1	84.414	879	124	13	71671	72544	60740	61610	0.0	852
NC_041920.1	NC_054931.1	84.707	837	116	8	2433	3264	156835	157664	0.0	826
NC_041920.1	NC_054931.1	86.397	691	89	3	72674	73364	61760	62445	0.0	750
NC_041920.1	NC_054931.1	80.675	978	156	26	24380	25341	14219	15179	0.0	728
NC_041920.1	NC_054931.1	83.753	794	99	15	142321	143088	126643	127432	0.0	725
NC_041920.1	NC_054931.1	76.783	1206	239	34	167323	168509	150664	151847	5.95e-176	638
NC_041920.1	NC_054931.1	84.469	631	94	3	50718	51346	37535	38163	2.15e-170	619
NC_041920.1	NC_054931.1	81.933	714	107	12	15140	15836	4978	5686	7.86e-160	584
NC_041920.1	NC_054931.1	82.078	664	104	14	62418	63073	49687	50343	2.22e-150	553
NC_041920.1	NC_054931.1	75.704	1136	222	43	86108	87210	70461	71575	2.25e-140	520
NC_041920.1	NC_054931.1	75.205	1097	240	28	165801	166887	149106	150180	1.76e-131	490
NC_041920.1	NC_054931.1	80.093	648	122	5	81439	82082	65325	65969	4.93e-127	475
NC_041920.1	NC_054931.1	83.529	510	78	6	65413	65919	53006	53512	6.38e-126	472
NC_041920.1	NC_054931.1	92.145	331	18	6	141992	142319	126192	126517	1.38e-122	460
NC_041920.1	NC_054931.1	86.288	423	53	5	140999	141416	125657	126079	6.43e-121	455
NC_041920.1	NC_054931.1	79.602	603	116	7	44643	45242	29929	30527	5.04e-112	425
NC_041920.1	NC_054931.1	74.563	916	206	26	146053	146953	129525	130428	5.15e-97	375
NC_041920.1	NC_054931.1	84.591	318	48	1	64863	65180	52432	52748	1.14e-78	315
NC_041920.1	NC_054931.1	90.308	227	22	0	168754	168980	152062	152288	1.15e-73	298
NC_041920.1	NC_054931.1	75.659	645	129	22	147506	148130	130760	131396	4.12e-73	296
NC_041920.1	NC_054931.1	86.920	237	20	6	82383	82610	65979	66213	7.00e-61	255
NC_041920.1	NC_054931.1	91.429	70	6	0	83262	83331	24941	25010	4.49e-13	97.1
NC_041920.1	HE956711.1	79.970	12077	2203	172	106879	118858	92123	104080	0.0	8720
NC_041920.1	HE956711.1	75.228	16434	3684	316	87713	103959	73574	89807	0.0	7459
NC_041920.1	HE956711.1	83.850	7585	1112	92	159382	166911	147064	154590	0.0	7129
NC_041920.1	HE956711.1	94.618	3270	164	10	1	3264	157668	160931	0.0	5057
NC_041920.1	HE956711.1	91.458	3114	255	10	54220	57327	40387	43495	0.0	4279
NC_041920.1	HE956711.1	78.058	3491	699	54	123827	127297	108930	112373	0.0	2141
NC_041920.1	HE956711.1	78.672	2996	572	45	151029	153990	138667	141629	0.0	1930
NC_041920.1	HE956711.1	96.131	1163	45	0	169090	170252	156694	157856	0.0	1899
NC_041920.1	HE956711.1	81.171	2374	404	38	119243	121592	104125	106479	0.0	1868
NC_041920.1	HE956711.1	75.402	2923	635	63	30268	33143	20326	23211	0.0	1387
NC_041920.1	HE956711.1	89.612	1030	105	2	122089	123117	106892	107920	0.0	1310
NC_041920.1	HE956711.1	84.444	1080	164	4	138917	139994	126020	127097	0.0	1061
NC_041920.1	HE956711.1	76.464	1929	411	32	45710	47619	31905	33809	0.0	1007
NC_041920.1	HE956711.1	77.595	1763	321	56	85485	87210	71419	73144	0.0	1000
NC_041920.1	HE956711.1	74.178	2432	563	51	18798	21196	9244	11643	0.0	952
NC_041920.1	HE956711.1	78.056	1399	297	8	4402	5795	161845	163238	0.0	893
NC_041920.1	HE956711.1	77.936	1473	287	28	157250	158710	145622	147068	0.0	885
NC_041920.1	HE956711.1	84.411	866	126	9	71683	72544	61090	61950	0.0	845
NC_041920.1	HE956711.1	87.572	692	84	2	72674	73364	62100	62790	0.0	800
NC_041920.1	HE956711.1	75.921	1574	336	38	69752	71304	59096	60647	0.0	767
NC_041920.1	HE956711.1	83.867	812	120	9	59362	60169	45720	46524	0.0	763
NC_041920.1	HE956711.1	84.065	797	94	14	142321	143088	129062	129854	0.0	737
NC_041920.1	HE956711.1	74.056	1881	423	52	149176	151026	135728	137573	0.0	710
NC_041920.1	HE956711.1	83.399	759	118	6	122816	123570	107907	108661	0.0	697
NC_041920.1	HE956711.1	80.899	890	155	11	154335	155218	142175	143055	0.0	695
NC_041920.1	HE956711.1	81.477	853	146	9	84335	85181	70242	71088	0.0	693
NC_041920.1	HE956711.1	84.531	640	93	5	50718	51353	37591	38228	3.58e-173	628
NC_041920.1	HE956711.1	88.889	513	50	5	82965	83473	67426	67935	4.63e-172	625
NC_041920.1	HE956711.1	91.667	408	34	0	156530	156937	144590	144997	6.12e-156	571
NC_041920.1	HE956711.1	82.078	664	104	14	62418	63073	50118	50774	2.22e-150	553
NC_041920.1	HE956711.1	80.532	714	117	13	15140	15836	4980	5688	3.73e-143	529
NC_041920.1	HE956711.1	76.494	1021	191	38	24380	25372	15401	16400	1.05e-138	514
NC_041920.1	HE956711.1	85.979	485	55	9	140999	141476	127718	128196	1.75e-136	507
NC_041920.1	HE956711.1	83.562	511	76	8	65413	65919	53079	53585	6.38e-126	472
NC_041920.1	HE956711.1	90.462	346	19	5	83440	83773	68461	68804	1.39e-117	444
NC_041920.1	HE956711.1	79.967	604	112	9	44643	45242	30853	31451	2.33e-115	436
NC_041920.1	HE956711.1	94.056	286	11	4	141992	142274	128654	128936	3.90e-113	429
NC_041920.1	HE956711.1	75.564	753	180	4	63461	64211	51140	51890	1.11e-98	381
NC_041920.1	HE956711.1	95.259	232	11	0	69207	69438	58564	58795	8.61e-95	368
NC_041920.1	HE956711.1	85.220	318	46	1	64863	65180	52505	52821	5.26e-82	326
NC_041920.1	HE956711.1	73.200	903	204	32	146073	146953	132816	133702	5.33e-72	292
NC_041920.1	HE956711.1	75.000	644	135	21	147506	148130	134037	134673	1.93e-66	274
NC_041920.1	HE956711.1	86.441	236	22	6	82383	82610	67207	67440	3.25e-59	250
NC_041920.1	HE956711.1	82.374	278	42	7	58392	58666	44825	45098	9.11e-55	235
NC_041920.1	HE956711.1	82.540	126	20	2	58051	58175	44452	44576	5.76e-17	110
NC_041920.1	HE956711.1	92.308	52	4	0	85744	85795	52115	52166	2.10e-06	75.0
NC_041920.1	HE956711.1	92.157	51	3	1	67126	67176	52103	52152	2.72e-05	71.3
NC_041920.1	NC_055741.1	80.020	12057	2192	163	106897	118858	76927	64993	0.0	8719
NC_041920.1	NC_055741.1	75.510	16419	3657	305	87717	103959	95491	79261	0.0	7709
NC_041920.1	NC_055741.1	91.490	3114	255	9	54220	57327	127420	124311	0.0	4274
NC_041920.1	NC_055741.1	78.849	5664	1090	92	159382	164993	23579	17972	0.0	3723
NC_041920.1	NC_055741.1	77.243	4658	926	97	149404	153996	33387	28799	0.0	2606
NC_041920.1	NC_055741.1	80.690	2377	410	42	119243	121592	64948	62594	0.0	1801
NC_041920.1	NC_055741.1	88.314	1489	167	7	122089	123574	62181	60697	0.0	1779
NC_041920.1	NC_055741.1	76.786	2925	587	67	30268	33143	147226	144345	0.0	1555
NC_041920.1	NC_055741.1	78.128	2126	414	43	69207	71304	109995	107893	0.0	1303
NC_041920.1	NC_055741.1	85.468	1046	148	4	138951	139994	43220	42177	0.0	1086
NC_041920.1	NC_055741.1	75.826	1936	429	29	45710	47628	135893	133980	0.0	946
NC_041920.1	NC_055741.1	73.697	2551	594	68	127883	130393	56343	53830	0.0	922
NC_041920.1	NC_055741.1	77.434	1582	323	23	125721	127297	58481	56929	0.0	913
NC_041920.1	NC_055741.1	78.021	1415	299	10	4402	5810	7875	6467	0.0	880
NC_041920.1	NC_055741.1	77.891	1470	287	28	157253	158710	25018	23575	0.0	880
NC_041920.1	NC_055741.1	85.023	868	118	11	71683	72544	107450	106589	0.0	872
NC_041920.1	NC_055741.1	88.006	692	80	3	72674	73363	106439	105749	0.0	815
NC_041920.1	NC_055741.1	83.871	837	125	7	2433	3264	9620	8789	0.0	789
NC_041920.1	NC_055741.1	75.363	1790	347	74	85483	87220	97651	95904	0.0	776
NC_041920.1	NC_055741.1	82.996	841	132	9	59339	60175	122165	121332	0.0	750
NC_041920.1	NC_055741.1	84.339	779	89	18	142339	143088	40244	39470	0.0	732
NC_041920.1	NC_055741.1	85.627	654	88	6	167323	167973	15657	15007	0.0	682
NC_041920.1	NC_055741.1	82.736	753	109	18	83475	84214	99786	99042	7.64e-180	651
NC_041920.1	NC_055741.1	88.290	538	56	5	82938	83473	100890	100358	5.95e-176	638
NC_041920.1	NC_055741.1	84.786	631	92	3	50718	51346	130207	129579	9.95e-174	630
NC_041920.1	NC_055741.1	74.470	1320	295	37	165832	167136	17139	15847	2.89e-144	532
NC_041920.1	NC_055741.1	86.008	486	54	9	140999	141476	41556	41077	4.86e-137	508
NC_041920.1	NC_055741.1	77.694	798	146	23	24599	25379	151355	150573	4.97e-122	459
NC_041920.1	NC_055741.1	82.669	502	81	6	65421	65919	115025	114527	1.80e-116	440
NC_041920.1	NC_055741.1	79.739	612	110	10	81439	82043	101978	101374	1.08e-113	431
NC_041920.1	NC_055741.1	76.923	754	168	6	63461	64211	116709	115959	1.81e-111	424
NC_041920.1	NC_055741.1	79.470	604	115	8	44643	45242	136945	136347	2.34e-110	420
NC_041920.1	NC_055741.1	92.632	285	16	3	141992	142274	40619	40338	6.56e-106	405
NC_041920.1	NC_055741.1	85.012	407	52	8	24016	24419	151924	151524	6.56e-106	405
NC_041920.1	NC_055741.1	83.072	319	53	1	64862	65180	115608	115291	6.90e-71	289
NC_041920.1	NC_055741.1	84.615	247	36	2	84936	85181	98228	97983	1.51e-57	244
NC_041920.1	NC_055741.1	80.576	278	47	7	58392	58666	123015	122742	1.99e-46	207
NC_041920.1	MW822011.1	79.985	12051	2215	156	106897	118858	89494	77552	0.0	8709
NC_041920.1	MW822011.1	75.616	16425	3632	307	87716	103959	108061	91829	0.0	7799
NC_041920.1	MW822011.1	79.162	5653	1073	88	159392	164992	35132	29533	0.0	3816
NC_041920.1	MW822011.1	91.209	2366	200	7	54966	57327	141236	138875	0.0	3210
NC_041920.1	MW822011.1	76.521	4898	999	109	149169	153996	47144	42328	0.0	2534
NC_041920.1	MW822011.1	81.366	2372	403	35	119243	121592	77507	75153	0.0	1895
NC_041920.1	MW822011.1	77.565	3236	661	51	124122	127338	72079	68890	0.0	1893
NC_041920.1	MW822011.1	89.574	1410	141	5	53600	55006	143431	142025	0.0	1784
NC_041920.1	MW822011.1	88.030	1487	176	2	122089	123574	74740	73255	0.0	1759
NC_041920.1	MW822011.1	96.304	920	32	2	81439	82358	115386	114469	0.0	1509
NC_041920.1	MW822011.1	76.442	2929	596	71	30268	33143	164390	161503	0.0	1500
NC_041920.1	MW822011.1	84.815	1080	160	4	138917	139994	56995	55918	0.0	1083
NC_041920.1	MW822011.1	88.129	834	95	4	2433	3264	21257	20426	0.0	989
NC_041920.1	MW822011.1	74.013	2559	588	66	127875	130393	68353	65832	0.0	970
NC_041920.1	MW822011.1	74.383	2389	551	51	18805	21163	5896	3539	0.0	965
NC_041920.1	MW822011.1	75.736	1937	429	31	45710	47628	152423	150510	0.0	935
NC_041920.1	MW822011.1	78.587	1415	291	10	4402	5810	19553	18145	0.0	924
NC_041920.1	MW822011.1	77.981	1476	285	31	157248	158710	36586	35138	0.0	889
NC_041920.1	MW822011.1	84.775	867	122	7	71683	72544	121247	120386	0.0	861
NC_041920.1	MW822011.1	87.482	703	86	2	72674	73375	120236	119535	0.0	809
NC_041920.1	MW822011.1	76.452	1567	316	45	69767	71304	123232	121690	0.0	800
NC_041920.1	MW822011.1	92.620	542	36	3	73397	73937	118844	118306	0.0	776
NC_041920.1	MW822011.1	83.353	841	129	9	59339	60175	137126	136293	0.0	767
NC_041920.1	MW822011.1	72.524	2726	618	109	41811	44480	156267	153617	0.0	763
NC_041920.1	MW822011.1	84.065	797	94	14	142321	143088	53801	53009	0.0	737
NC_041920.1	MW822011.1	84.945	631	91	3	50718	51346	145902	145274	2.14e-175	636
NC_041920.1	MW822011.1	96.481	341	9	2	83440	83777	113130	112790	1.32e-152	560
NC_041920.1	MW822011.1	81.805	665	104	16	62418	63073	132693	132037	4.80e-147	542
NC_041920.1	MW822011.1	86.157	484	55	8	140999	141476	55297	54820	3.76e-138	512
NC_041920.1	MW822011.1	85.811	444	59	4	24793	25234	169400	168959	8.25e-125	468
NC_041920.1	MW822011.1	74.477	1195	244	50	86063	87220	109643	108473	1.38e-122	460
NC_041920.1	MW822011.1	75.412	972	217	14	437	1399	23206	22248	8.31e-120	451
NC_041920.1	MW822011.1	83.000	500	83	2	65421	65919	129323	128825	8.31e-120	451
NC_041920.1	MW822011.1	94.138	290	11	4	141992	142278	54362	54076	2.33e-115	436
NC_041920.1	MW822011.1	86.685	368	49	0	168145	168512	26322	25955	5.07e-107	409
NC_041920.1	MW822011.1	79.174	605	115	11	44643	45242	153475	152877	5.07e-107	409
NC_041920.1	MW822011.1	76.571	700	158	6	63515	64211	130920	130224	3.98e-98	379
NC_041920.1	MW822011.1	88.889	288	30	2	82645	82931	114201	113915	2.41e-90	353
NC_041920.1	MW822011.1	92.672	232	17	0	69207	69438	123779	123548	8.74e-85	335
NC_041920.1	MW822011.1	75.556	720	145	21	15140	15836	9771	9060	5.26e-82	326
NC_041920.1	MW822011.1	81.912	387	65	5	166502	166887	28037	27655	6.80e-81	322
NC_041920.1	MW822011.1	83.434	332	53	2	64862	65192	129906	129576	1.90e-76	307
NC_041920.1	MW822011.1	84.615	247	36	2	84936	85181	111148	110903	1.51e-57	244
NC_041920.1	MW822011.1	77.381	420	76	15	165832	166244	28699	28292	1.18e-53	231
NC_041920.1	MW822011.1	80.935	278	46	7	58392	58666	137910	137637	4.27e-48	213
NC_041920.1	MW822011.1	80.460	261	42	9	57921	58175	138416	138159	2.00e-41	191
NC_041920.1	MW822011.1	85.246	122	16	2	17546	17666	8205	8085	2.06e-21	124
NC_041920.1	MW822011.1	98.462	65	1	0	83267	83331	158458	158394	1.24e-18	115
NC_041920.1	MW822011.1	95.556	45	0	2	6542	6585	114764	114721	2.72e-05	71.3
NC_041920.1	KU867876.1	79.969	12071	2214	159	106879	118858	92095	104052	0.0	8708
NC_041920.1	KU867876.1	75.384	16412	3657	309	87717	103943	73550	89763	0.0	7576
NC_041920.1	KU867876.1	92.100	3114	235	10	54220	57327	40057	43165	0.0	4377
NC_041920.1	KU867876.1	79.529	5652	1053	85	159392	164993	144834	150431	0.0	3932
NC_041920.1	KU867876.1	75.211	6620	1497	121	123834	130393	108621	115156	0.0	3001
NC_041920.1	KU867876.1	76.561	4885	1007	102	149169	153990	134583	139392	0.0	2551
NC_041920.1	KU867876.1	89.758	1777	152	18	72674	74448	60999	62747	0.0	2246
NC_041920.1	KU867876.1	81.161	2378	397	42	119243	121592	104097	106451	0.0	1862
NC_041920.1	KU867876.1	91.360	1331	109	4	74444	75770	62885	64213	0.0	1816
NC_041920.1	KU867876.1	87.970	1488	173	6	122089	123573	106864	108348	0.0	1751
NC_041920.1	KU867876.1	76.316	2926	605	65	30268	33143	19763	22650	0.0	1483
NC_041920.1	KU867876.1	85.048	1244	177	7	138917	140155	125708	126947	0.0	1258
NC_041920.1	KU867876.1	76.232	1927	419	31	45710	47619	31579	33483	0.0	985
NC_041920.1	KU867876.1	74.188	2433	561	52	18798	21196	9249	11648	0.0	952
NC_041920.1	KU867876.1	80.311	1285	224	23	165832	167106	151264	152529	0.0	944
NC_041920.1	KU867876.1	78.342	1399	293	7	4402	5795	160549	161942	0.0	896
NC_041920.1	KU867876.1	82.454	1043	151	27	71519	72544	59822	60849	0.0	883
NC_041920.1	KU867876.1	76.549	1582	318	45	69752	71304	57989	59546	0.0	817
NC_041920.1	KU867876.1	84.229	837	122	7	2433	3264	158805	159636	0.0	806
NC_041920.1	KU867876.1	75.372	1746	339	69	85532	87220	71426	73137	0.0	758
NC_041920.1	KU867876.1	84.316	797	92	14	142321	143088	128445	129237	0.0	749
NC_041920.1	KU867876.1	81.700	847	142	11	59362	60203	45301	46139	0.0	693
NC_041920.1	KU867876.1	84.786	631	92	3	50718	51346	37262	37890	9.95e-174	630
NC_041920.1	KU867876.1	82.461	707	110	11	15140	15836	4969	5671	1.68e-166	606
NC_041920.1	KU867876.1	88.798	491	49	5	82965	83453	67751	68237	1.01e-163	597
NC_041920.1	KU867876.1	77.233	1019	184	37	24380	25372	15415	16411	2.22e-150	553
NC_041920.1	KU867876.1	82.078	664	104	14	62418	63073	49705	50361	2.22e-150	553
NC_041920.1	KU867876.1	86.392	485	53	7	140999	141476	127226	127704	8.08e-140	518
NC_041920.1	KU867876.1	94.408	304	16	1	83475	83777	69508	69811	8.25e-125	468
NC_041920.1	KU867876.1	80.524	611	107	8	81439	82043	66495	67099	4.97e-122	459
NC_041920.1	KU867876.1	82.975	511	79	8	65413	65919	52404	52910	6.43e-121	455
NC_041920.1	KU867876.1	80.132	604	111	9	44643	45242	30527	31125	5.00e-117	442
NC_041920.1	KU867876.1	92.334	287	16	4	141992	142275	128162	128445	2.36e-105	403
NC_041920.1	KU867876.1	76.393	754	172	6	63461	64211	50727	51477	8.49e-105	401
NC_041920.1	KU867876.1	79.144	561	104	11	52442	52995	38846	39400	5.15e-97	375
NC_041920.1	KU867876.1	94.828	232	12	0	69207	69438	57457	57688	4.01e-93	363
NC_041920.1	KU867876.1	84.277	318	49	1	64863	65180	51830	52146	5.29e-77	309
NC_041920.1	KU867876.1	83.806	247	38	2	84936	85181	70781	71026	3.28e-54	233
NC_041920.1	KU867876.1	80.935	278	46	7	58392	58666	44494	44767	4.27e-48	213
NC_041920.1	KU867876.1	86.066	122	15	2	17546	17666	6724	6844	4.42e-23	130
NC_041920.1	KU867876.1	84.496	129	18	2	168448	168575	153907	154034	5.72e-22	126
NC_041920.1	LC465543.1	79.949	12054	2211	163	106897	118858	112403	124342	0.0	8680
NC_041920.1	LC465543.1	75.275	14257	3163	299	87717	101803	93878	107942	0.0	6466
NC_041920.1	LC465543.1	91.386	3738	308	13	53598	57327	60697	64428	0.0	5107
NC_041920.1	LC465543.1	78.241	5060	1000	81	159975	164986	1	5007	0.0	3151
NC_041920.1	LC465543.1	77.764	4875	960	100	149176	153990	155953	160763	0.0	2883
NC_041920.1	LC465543.1	78.233	3487	689	56	123834	127297	129200	132639	0.0	2170
NC_041920.1	LC465543.1	81.271	2376	398	40	119243	121592	124387	126741	0.0	1879
NC_041920.1	LC465543.1	90.495	1031	95	3	122089	123117	127154	128183	0.0	1358
NC_041920.1	LC465543.1	84.722	1080	161	4	138917	139994	146248	147325	0.0	1077
NC_041920.1	LC465543.1	74.589	2432	553	51	18798	21196	29600	31999	0.0	1007
NC_041920.1	LC465543.1	73.991	2553	595	59	127877	130393	133219	135738	0.0	972
NC_041920.1	LC465543.1	79.071	1400	281	10	4402	5795	15098	16491	0.0	952
NC_041920.1	LC465543.1	76.174	1767	339	62	85483	87210	91721	93444	0.0	856
NC_041920.1	LC465543.1	84.187	879	128	11	71671	72544	82591	83463	0.0	843
NC_041920.1	LC465543.1	87.624	703	85	2	72674	73375	83613	84314	0.0	815
NC_041920.1	LC465543.1	76.121	1583	323	47	69752	71304	80603	82160	0.0	778
NC_041920.1	LC465543.1	83.518	813	123	11	27421	28229	38356	39161	0.0	749
NC_041920.1	LC465543.1	84.383	762	115	4	122815	123574	128169	128928	0.0	745
NC_041920.1	LC465543.1	76.428	1506	271	66	24761	26233	35922	37376	0.0	737
NC_041920.1	LC465543.1	83.814	797	96	14	142321	143088	149291	150083	0.0	726
NC_041920.1	LC465543.1	81.348	890	150	11	154335	155218	161309	162188	0.0	710
NC_041920.1	LC465543.1	82.173	819	133	11	59362	60175	66789	67599	0.0	691
NC_041920.1	LC465543.1	82.902	772	123	9	157250	158018	165374	166139	0.0	686
NC_041920.1	LC465543.1	88.483	547	54	7	82929	83473	88246	88785	2.12e-180	652
NC_041920.1	LC465543.1	84.786	631	92	3	50718	51346	58229	58857	9.95e-174	630
NC_041920.1	LC465543.1	93.655	394	25	0	156544	156937	164360	164753	1.69e-161	590
NC_041920.1	LC465543.1	82.105	665	102	16	62418	63073	71190	71846	2.22e-150	553
NC_041920.1	LC465543.1	86.214	486	53	10	140999	141476	147946	148425	1.05e-138	514
NC_041920.1	LC465543.1	97.333	300	7	1	83475	83773	89352	89651	4.86e-137	508
NC_041920.1	LC465543.1	77.024	914	187	22	146053	146953	153025	153928	2.26e-135	503
NC_041920.1	LC465543.1	75.607	1070	218	32	165832	166887	5847	6887	1.76e-131	490
NC_041920.1	LC465543.1	83.137	510	80	6	65413	65919	74590	75096	1.38e-122	460
NC_041920.1	LC465543.1	94.755	286	9	4	141992	142274	148883	149165	1.80e-116	440
NC_041920.1	LC465543.1	77.092	729	161	6	63486	64211	72935	73660	3.03e-109	416
NC_041920.1	LC465543.1	84.634	410	50	12	24016	24420	35411	35812	3.95e-103	396
NC_041920.1	LC465543.1	84.635	397	53	8	2433	2825	12854	13246	6.61e-101	388
NC_041920.1	LC465543.1	95.690	232	10	0	69207	69438	80071	80302	1.85e-96	374
NC_041920.1	LC465543.1	85.830	247	33	2	84936	85181	91150	91395	1.50e-62	261
NC_041920.1	LC465543.1	79.444	360	70	4	2907	3264	13486	13843	9.05e-60	252
NC_041920.1	LC465543.1	83.094	278	40	7	58392	58666	65894	66167	4.21e-58	246
NC_041920.1	LC465543.1	96.296	81	2	1	84135	84214	89655	89735	1.23e-23	132
NC_041920.1	NC_054920.1	80.245	11587	2088	157	107361	118858	93707	105181	0.0	8530
NC_041920.1	NC_054920.1	75.552	14120	3095	289	87717	101663	73857	87792	0.0	6621
NC_041920.1	NC_054920.1	91.352	3735	314	8	53598	57327	41223	44953	0.0	5099
NC_041920.1	NC_054920.1	79.853	3549	657	53	161464	164986	150312	153828	0.0	2540
NC_041920.1	NC_054920.1	77.940	3495	707	51	123821	127297	110026	113474	0.0	2124
NC_041920.1	NC_054920.1	80.724	2376	411	38	119243	121592	105226	107580	0.0	1807
NC_041920.1	NC_054920.1	79.017	2259	443	24	151748	153990	140119	142362	0.0	1517
NC_041920.1	NC_054920.1	90.291	1030	98	2	122089	123117	107993	109021	0.0	1347
NC_041920.1	NC_054920.1	78.103	2119	421	39	69207	71304	59610	61706	0.0	1303
NC_041920.1	NC_054920.1	75.897	2564	539	60	149176	151702	136873	139394	0.0	1238
NC_041920.1	NC_054920.1	85.277	1046	150	4	138951	139994	127138	128181	0.0	1075
NC_041920.1	NC_054920.1	77.167	1800	375	26	159382	161162	148228	150010	0.0	1014
NC_041920.1	NC_054920.1	74.459	2447	558	53	18788	21200	9041	11454	0.0	994
NC_041920.1	NC_054920.1	79.143	1400	280	10	4402	5795	163398	164791	0.0	957
NC_041920.1	NC_054920.1	85.877	878	107	12	140999	141867	128802	129671	0.0	918
NC_041920.1	NC_054920.1	84.835	877	125	6	71671	72544	62137	63008	0.0	876
NC_041920.1	NC_054920.1	77.733	1473	291	27	157250	158710	146785	148232	0.0	869
NC_041920.1	NC_054920.1	86.913	703	90	2	72674	73375	63158	63859	0.0	787
NC_041920.1	NC_054920.1	83.154	837	131	7	2433	3264	161313	162144	0.0	756
NC_041920.1	NC_054920.1	83.621	812	122	10	59362	60169	46967	47771	0.0	752
NC_041920.1	NC_054920.1	80.797	979	153	28	24380	25341	15216	16176	0.0	734
NC_041920.1	NC_054920.1	83.727	762	118	6	122816	123574	109008	109766	0.0	715
NC_041920.1	NC_054920.1	83.543	796	100	12	142321	143088	130229	131021	0.0	715
NC_041920.1	NC_054920.1	84.628	631	93	3	50718	51346	38749	39377	4.63e-172	625
NC_041920.1	NC_054920.1	87.287	527	47	10	82929	83453	67790	68298	7.86e-160	584
NC_041920.1	NC_054920.1	82.105	665	102	16	62418	63073	51366	52022	2.22e-150	553
NC_041920.1	NC_054920.1	75.755	1126	227	39	86108	87210	72321	73423	4.83e-142	525
NC_041920.1	NC_054920.1	96.346	301	9	2	83475	83773	69573	69873	1.36e-132	494
NC_041920.1	NC_054920.1	83.170	511	79	7	65413	65919	54548	55055	1.38e-122	460
NC_041920.1	NC_054920.1	92.169	332	17	7	141992	142319	129777	130103	1.38e-122	460
NC_041920.1	NC_054920.1	79.338	634	116	13	52370	52995	40261	40887	1.08e-113	431
NC_041920.1	NC_054920.1	76.393	754	172	6	63461	64211	52389	53139	8.49e-105	401
NC_041920.1	NC_054920.1	75.889	647	124	26	147506	148130	135182	135818	8.86e-75	302
NC_041920.1	NC_054920.1	83.333	318	52	1	64863	65180	53974	54290	5.33e-72	292
NC_041920.1	NC_054920.1	79.501	361	66	6	166530	166886	155345	155701	3.25e-59	250
NC_041920.1	NC_054920.1	83.333	246	41	0	84936	85181	70844	71089	1.53e-52	228
NC_041920.1	NC_054920.1	77.069	423	73	18	165832	166245	154668	155075	7.10e-51	222
NC_041920.1	NC_054920.1	80.576	278	47	7	58392	58666	46163	46436	1.99e-46	207
NC_041920.1	NC_054920.1	93.651	63	4	0	83271	83333	146458	146520	1.61e-12	95.3
NC_041920.1	BK038014.1	80.042	11479	2103	150	106897	118292	11374	1	0.0	8333
NC_041920.1	BK038014.1	75.745	13354	2922	259	88461	101663	29969	16782	0.0	6423
NC_041920.1	AF039565.1	97.566	4684	111	2	42936	47616	4684	1	0.0	8015
NC_041920.1	NC_054944.1	80.794	10408	1837	127	108528	118860	1	10321	0.0	7997
NC_041920.1	NC_054944.1	76.136	9923	2138	187	92002	101803	153709	163522	0.0	4994
NC_041920.1	NC_054944.1	90.843	3735	330	11	53600	57327	116405	120134	0.0	4992
NC_041920.1	NC_054944.1	79.955	3552	648	60	161464	164986	58135	61651	0.0	2556
NC_041920.1	NC_054944.1	76.537	4002	824	86	149169	153114	43816	47758	0.0	2082
NC_041920.1	NC_054944.1	81.281	2388	403	36	119229	121592	11066	13433	0.0	1893
NC_041920.1	NC_054944.1	86.039	1497	191	11	122089	123573	13846	15336	0.0	1591
NC_041920.1	NC_054944.1	73.781	4245	987	96	87717	91905	148560	152734	0.0	1557
NC_041920.1	NC_054944.1	76.231	2924	611	63	30268	33143	96435	99322	0.0	1472
NC_041920.1	NC_054944.1	78.066	2120	420	40	69207	71304	134798	136894	0.0	1297
NC_041920.1	NC_054944.1	85.493	1034	145	5	138951	139981	33993	35024	0.0	1074
NC_041920.1	NC_054944.1	78.323	1693	333	23	125610	127297	18687	20350	0.0	1062
NC_041920.1	NC_054944.1	73.977	2713	603	81	42567	45242	105142	107788	0.0	1003
NC_041920.1	NC_054944.1	76.902	1801	378	30	159382	161162	56051	57833	0.0	987
NC_041920.1	NC_054944.1	74.096	2378	561	45	18814	21163	85195	87545	0.0	928
NC_041920.1	NC_054944.1	78.628	1399	289	8	4402	5795	70895	72288	0.0	918
NC_041920.1	NC_054944.1	84.852	878	123	10	71671	72544	137325	138196	0.0	876
NC_041920.1	NC_054944.1	87.926	704	82	3	72674	73375	138346	139048	0.0	826
NC_041920.1	NC_054944.1	77.121	1438	298	24	106879	108303	167965	169384	0.0	804
NC_041920.1	NC_054944.1	83.867	812	120	10	59362	60169	122239	123043	0.0	763
NC_041920.1	NC_054944.1	83.035	837	132	7	2433	3264	69152	69983	0.0	750
NC_041920.1	NC_054944.1	84.065	797	94	14	142321	143088	37163	37955	0.0	737
NC_041920.1	NC_054944.1	82.902	772	123	9	157250	158018	54018	54783	0.0	686
NC_041920.1	NC_054944.1	90.058	513	44	5	82965	83473	143200	143709	0.0	658
NC_041920.1	NC_054944.1	78.656	1012	196	16	152989	153990	47760	48761	0.0	654
NC_041920.1	NC_054944.1	84.945	631	91	3	50718	51346	113928	114556	2.14e-175	636
NC_041920.1	NC_054944.1	81.777	664	106	13	62418	63073	126639	127295	4.80e-147	542
NC_041920.1	NC_054944.1	75.755	1126	227	39	86108	87210	147024	148126	4.83e-142	525
NC_041920.1	NC_054944.1	96.667	300	9	1	83475	83773	144277	144576	1.05e-133	497
NC_041920.1	NC_054944.1	79.523	713	126	12	15140	15836	81118	81826	1.76e-131	490
NC_041920.1	NC_054944.1	84.990	493	53	9	140999	141476	35658	36144	1.06e-128	481
NC_041920.1	NC_054944.1	83.725	510	77	6	65413	65919	129337	129843	1.37e-127	477
NC_041920.1	NC_054944.1	79.653	634	114	13	52370	52995	115441	116067	5.00e-117	442
NC_041920.1	NC_054944.1	94.138	290	11	4	141992	142278	36602	36888	2.33e-115	436
NC_041920.1	NC_054944.1	85.422	391	53	4	24840	25228	92239	92627	2.36e-105	403
NC_041920.1	NC_054944.1	83.824	408	57	8	24016	24420	90971	91372	3.98e-98	379
NC_041920.1	NC_054944.1	84.906	318	47	1	64863	65180	128763	129079	2.45e-80	320
NC_041920.1	NC_054944.1	75.659	645	129	23	147506	148130	42133	42769	4.12e-73	296
NC_041920.1	NC_054944.1	83.094	278	40	7	58392	58666	121344	121617	4.21e-58	246
NC_041920.1	NC_054944.1	78.889	360	70	4	166530	166886	63168	63524	7.05e-56	239
NC_041920.1	NC_054944.1	85.654	237	23	6	82383	82610	142980	143214	7.05e-56	239
NC_041920.1	NC_054944.1	83.333	246	41	0	84936	85181	145547	145792	1.53e-52	228
NC_041920.1	NC_054944.1	76.832	423	74	18	165832	166245	62491	62898	3.30e-49	217
NC_041920.1	NC_054944.1	85.246	122	16	2	17546	17666	82882	83002	2.06e-21	124
NC_041920.1	MZ150757.1	80.931	10137	1779	121	108788	118858	96643	106691	0.0	7869
NC_041920.1	MZ150757.1	75.525	16421	3649	309	87717	103958	76120	92349	0.0	7718
NC_041920.1	MZ150757.1	80.678	3540	644	37	161464	164986	152272	155788	0.0	2712
NC_041920.1	MZ150757.1	83.235	2380	360	32	18805	21163	9877	12238	0.0	2148
NC_041920.1	MZ150757.1	81.692	2376	388	40	119243	121592	106736	109090	0.0	1934
NC_041920.1	MZ150757.1	77.597	3254	662	53	124119	127352	112160	115366	0.0	1908
NC_041920.1	MZ150757.1	88.702	1487	165	3	122089	123574	109503	110987	0.0	1812
NC_041920.1	MZ150757.1	89.851	1409	138	5	53600	55005	40001	41407	0.0	1805
NC_041920.1	MZ150757.1	92.974	1224	84	2	55066	56288	42291	43513	0.0	1783
NC_041920.1	MZ150757.1	89.963	1345	127	6	74444	75783	65673	67014	0.0	1729
NC_041920.1	MZ150757.1	78.994	2247	440	26	151760	153990	141244	143474	0.0	1506
NC_041920.1	MZ150757.1	76.858	2005	423	33	106879	108867	94666	96645	0.0	1094
NC_041920.1	MZ150757.1	85.673	1033	144	4	138951	139981	127310	128340	0.0	1085
NC_041920.1	MZ150757.1	89.130	828	69	11	82965	83777	70155	70976	0.0	1011
NC_041920.1	MZ150757.1	76.974	1798	380	25	159382	161162	150190	151970	0.0	996
NC_041920.1	MZ150757.1	95.032	624	28	3	73362	73983	64788	65410	0.0	977
NC_041920.1	MZ150757.1	73.993	2557	588	66	127877	130393	115891	118410	0.0	966
NC_041920.1	MZ150757.1	79.000	1400	282	10	4402	5795	164670	166063	0.0	946
NC_041920.1	MZ150757.1	75.687	1929	426	33	45710	47619	32240	34144	0.0	924
NC_041920.1	MZ150757.1	80.748	1096	185	20	165801	166886	156600	157679	0.0	832
NC_041920.1	MZ150757.1	76.558	1540	313	40	69752	71268	60567	62081	0.0	800
NC_041920.1	MZ150757.1	83.492	842	126	10	59339	60175	48302	49135	0.0	773
NC_041920.1	MZ150757.1	83.274	837	130	7	2433	3264	162925	163756	0.0	761
NC_041920.1	MZ150757.1	86.390	698	88	5	71683	72378	62561	63253	0.0	756
NC_041920.1	MZ150757.1	84.065	797	94	14	142321	143088	130193	130985	0.0	737
NC_041920.1	MZ150757.1	87.057	649	76	7	72674	73315	63733	64380	0.0	726
NC_041920.1	MZ150757.1	84.311	631	95	3	50718	51346	37926	38554	1.00e-168	614
NC_041920.1	MZ150757.1	81.266	774	126	14	157250	158018	148163	148922	4.66e-167	608
NC_041920.1	MZ150757.1	81.606	685	110	12	151029	151705	138955	139631	2.22e-150	553
NC_041920.1	MZ150757.1	81.654	665	105	16	62418	63073	51672	52328	2.23e-145	536
NC_041920.1	MZ150757.1	86.598	485	52	8	140999	141476	128974	129452	1.74e-141	523
NC_041920.1	MZ150757.1	74.518	1193	239	52	86063	87220	74533	75695	4.97e-122	459
NC_041920.1	MZ150757.1	82.819	518	80	8	56815	57327	45897	46410	6.43e-121	455
NC_041920.1	MZ150757.1	79.572	607	120	4	81439	82043	69282	69886	1.08e-113	431
NC_041920.1	MZ150757.1	90.675	311	29	0	56284	56594	44554	44864	1.09e-108	414
NC_041920.1	MZ150757.1	92.334	287	16	4	141992	142275	129910	130193	2.36e-105	403
NC_041920.1	MZ150757.1	78.965	599	119	7	44643	45237	30363	30958	8.49e-105	401
NC_041920.1	MZ150757.1	76.680	729	164	6	63486	64211	53417	54142	3.05e-104	399
NC_041920.1	MZ150757.1	87.240	337	41	2	72209	72544	63248	63583	3.08e-99	383
NC_041920.1	MZ150757.1	93.548	217	14	0	69222	69438	60050	60266	1.89e-81	324
NC_041920.1	MZ150757.1	84.906	318	47	1	64863	65180	54498	54814	2.45e-80	320
NC_041920.1	MZ150757.1	95.732	164	7	0	74286	74449	65371	65534	1.16e-63	265
NC_041920.1	MZ150757.1	72.421	921	220	30	146053	146953	133598	134504	4.18e-63	263
NC_041920.1	MZ150757.1	78.906	384	68	9	169088	169465	159623	159999	1.17e-58	248
NC_041920.1	MZ150757.1	84.615	247	36	2	84936	85181	73028	73273	1.51e-57	244
NC_041920.1	MZ150757.1	82.490	257	42	3	169765	170021	160153	160406	7.10e-51	222
NC_041920.1	MZ150757.1	80.576	278	47	7	58392	58666	47515	47788	1.99e-46	207
NC_041920.1	MZ150757.1	79.724	217	36	6	49772	49985	37033	37244	3.40e-29	150
NC_041920.1	MZ150757.1	96.341	82	2	1	84134	84214	70975	71056	3.42e-24	134
NC_041920.1	MZ150757.1	84.426	122	17	2	17546	17666	7568	7688	9.58e-20	119
NC_041920.1	MZ150757.1	84.416	77	9	3	83253	83326	167533	167609	7.56e-06	73.1
NC_041920.1	KX130862.1	78.970	10718	2041	173	106897	117516	158368	168970	0.0	7108
NC_041920.1	KX130862.1	76.537	9402	2022	158	92491	101803	143787	153093	0.0	4972
NC_041920.1	KX130862.1	91.310	2267	188	8	55066	57327	107504	109766	0.0	3086
NC_041920.1	KX130862.1	80.135	3549	647	54	161464	164986	48193	51709	0.0	2595
NC_041920.1	KX130862.1	85.853	2368	307	21	119243	121592	1492	3849	0.0	2492
NC_041920.1	KX130862.1	77.500	3200	651	56	124119	127297	6920	10071	0.0	1857
NC_041920.1	KX130862.1	90.213	1410	135	3	53598	55005	105212	106620	0.0	1836
NC_041920.1	KX130862.1	89.027	1449	155	4	117412	118858	1	1447	0.0	1792
NC_041920.1	KX130862.1	88.441	1488	168	4	122089	123574	4262	5747	0.0	1792
NC_041920.1	KX130862.1	73.352	4627	1094	106	87713	92282	138451	142995	0.0	1585
NC_041920.1	KX130862.1	76.436	2924	605	64	30268	33143	85733	88620	0.0	1506
NC_041920.1	KX130862.1	78.398	2259	457	24	151748	153990	36938	39181	0.0	1439
NC_041920.1	KX130862.1	85.977	1034	139	6	138951	139981	23718	24748	0.0	1101
NC_041920.1	KX130862.1	76.203	1933	425	27	45710	47627	96182	98094	0.0	989
NC_041920.1	KX130862.1	74.191	2441	575	47	18788	21200	75558	77971	0.0	966
NC_041920.1	KX130862.1	78.857	1400	284	10	4402	5795	61033	62426	0.0	935
NC_041920.1	KX130862.1	86.992	861	72	20	82929	83773	132593	133429	0.0	933
NC_041920.1	KX130862.1	85.219	866	119	9	71683	72544	126460	127320	0.0	881
NC_041920.1	KX130862.1	76.611	1676	300	70	24599	26233	81943	83567	0.0	839
NC_041920.1	KX130862.1	87.663	689	82	3	72674	73360	127470	128157	0.0	798
NC_041920.1	KX130862.1	76.142	1576	328	43	69752	71304	124467	126017	0.0	784
NC_041920.1	KX130862.1	83.632	837	127	8	2433	3264	59289	60120	0.0	778
NC_041920.1	KX130862.1	83.599	817	125	7	59362	60175	111778	112588	0.0	758
NC_041920.1	KX130862.1	84.211	798	92	14	142321	143088	26879	27672	0.0	745
NC_041920.1	KX130862.1	82.042	852	143	7	84335	85181	134839	135685	0.0	717
NC_041920.1	KX130862.1	82.078	770	123	12	157250	158018	44086	44841	1.28e-177	643
NC_041920.1	KX130862.1	84.786	631	92	3	50718	51346	102738	103366	9.95e-174	630
NC_041920.1	KX130862.1	75.431	1335	279	35	43920	45242	94431	95728	2.17e-165	603
NC_041920.1	KX130862.1	82.105	665	104	14	62418	63074	116183	116840	6.16e-151	555
NC_041920.1	KX130862.1	75.577	1126	229	39	86108	87210	136919	138021	1.05e-138	514
NC_041920.1	KX130862.1	85.535	477	59	6	141004	141476	25390	25860	1.76e-131	490
NC_041920.1	KX130862.1	79.883	686	116	16	151029	151703	35633	36307	2.95e-129	483
NC_041920.1	KX130862.1	83.333	510	79	6	65413	65919	118882	119388	2.97e-124	466
NC_041920.1	KX130862.1	94.483	290	10	4	141992	142278	26318	26604	5.00e-117	442
NC_041920.1	KX130862.1	79.495	634	115	13	52370	52995	104250	104876	2.33e-115	436
NC_041920.1	KX130862.1	79.705	611	112	8	81439	82043	131939	132543	1.08e-113	431
NC_041920.1	KX130862.1	85.012	407	52	8	24016	24419	81374	81774	6.56e-106	405
NC_041920.1	KX130862.1	76.424	755	170	8	63461	64211	117206	117956	8.49e-105	401
NC_041920.1	KX130862.1	92.672	232	17	0	69207	69438	123935	124166	8.74e-85	335
NC_041920.1	KX130862.1	84.591	318	48	1	64863	65180	118308	118624	1.14e-78	315
NC_041920.1	KX130862.1	78.611	360	71	4	166530	166886	53227	53583	3.28e-54	233
NC_041920.1	KX130862.1	80.576	278	47	7	58392	58666	110974	111247	1.99e-46	207
NC_041920.1	KX130862.1	80.460	261	42	9	57921	58175	110468	110725	2.00e-41	191
NC_041920.1	MT764206.1	80.682	9152	1621	114	109774	118858	2267	11338	0.0	6970
NC_041920.1	MT764206.1	76.181	9123	1940	189	92785	101803	155264	164257	0.0	4593
NC_041920.1	MT764206.1	92.568	2691	197	3	53600	56288	113522	116211	0.0	3858
NC_041920.1	MT764206.1	78.017	5659	1132	90	159382	164986	52776	58376	0.0	3456
NC_041920.1	MT764206.1	80.776	2372	417	33	119243	121592	11383	13737	0.0	1818
NC_041920.1	MT764206.1	74.017	4118	944	97	87717	91778	148949	152996	0.0	1561
NC_041920.1	MT764206.1	79.050	2315	451	31	123821	126123	16182	18474	0.0	1557
NC_041920.1	MT764206.1	78.540	2260	452	26	151748	153990	44203	46446	0.0	1456
NC_041920.1	MT764206.1	78.071	2125	417	41	69207	71304	133788	135890	0.0	1297
NC_041920.1	MT764206.1	84.240	1250	193	4	108528	109775	1	1248	0.0	1214
NC_041920.1	MT764206.1	87.779	1031	121	5	122089	123117	14150	15177	0.0	1201
NC_041920.1	MT764206.1	87.118	1048	128	6	56284	57327	117252	118296	0.0	1181
NC_041920.1	MT764206.1	75.253	2570	547	70	149176	151703	41050	43572	0.0	1140
NC_041920.1	MT764206.1	85.946	1046	143	4	138951	139994	31714	32757	0.0	1114
NC_041920.1	MT764206.1	78.668	1472	285	24	157250	158710	51327	52780	0.0	952
NC_041920.1	MT764206.1	79.000	1400	282	10	4402	5795	67987	69380	0.0	946
NC_041920.1	MT764206.1	75.880	1903	426	24	45710	47598	105360	107243	0.0	941
NC_041920.1	MT764206.1	74.090	2389	558	49	18805	21163	82950	85307	0.0	926
NC_041920.1	MT764206.1	84.873	866	122	9	71683	72544	136333	137193	0.0	865
NC_041920.1	MT764206.1	76.020	1789	337	72	85483	87220	146789	148536	0.0	843
NC_041920.1	MT764206.1	77.345	1439	293	26	106879	108303	168701	170120	0.0	821
NC_041920.1	MT764206.1	84.229	837	122	7	2433	3264	66244	67075	0.0	806
NC_041920.1	MT764206.1	82.771	859	106	20	142321	143141	34730	35584	0.0	728
NC_041920.1	MT764206.1	83.727	762	120	4	122815	123574	15163	15922	0.0	717
NC_041920.1	MT764206.1	87.315	607	76	1	72674	73279	137343	137949	0.0	693
NC_041920.1	MT764206.1	83.665	753	103	20	83475	84214	143499	144244	0.0	691
NC_041920.1	MT764206.1	82.020	812	135	9	59362	60169	120569	121373	0.0	680
NC_041920.1	MT764206.1	87.331	592	64	8	82875	83461	142330	142915	0.0	667
NC_041920.1	MT764206.1	84.945	631	91	3	50718	51346	111047	111675	2.14e-175	636
NC_041920.1	MT764206.1	92.386	394	30	0	156544	156937	50312	50705	3.68e-153	562
NC_041920.1	MT764206.1	83.646	587	81	11	24761	25341	89254	89831	6.20e-146	538
NC_041920.1	MT764206.1	81.627	664	107	14	62418	63073	124970	125626	2.23e-145	536
NC_041920.1	MT764206.1	86.831	486	49	9	140999	141476	33378	33856	3.73e-143	529
NC_041920.1	MT764206.1	79.844	640	111	15	52370	52999	112559	113190	8.31e-120	451
NC_041920.1	MT764206.1	78.348	702	140	11	15140	15835	79089	79784	1.39e-117	444
NC_041920.1	MT764206.1	80.033	611	110	8	81439	82043	141217	141821	5.00e-117	442
NC_041920.1	MT764206.1	94.406	286	10	4	141992	142274	34322	34604	8.37e-115	435
NC_041920.1	MT764206.1	79.470	604	115	9	44643	45242	104308	104906	2.34e-110	420
NC_041920.1	MT764206.1	84.069	408	55	9	24016	24420	88744	89144	8.55e-100	385
NC_041920.1	MT764206.1	76.026	755	173	8	63461	64211	125993	126743	8.55e-100	385
NC_041920.1	MT764206.1	73.210	922	211	32	146053	146953	38136	39042	8.86e-75	302
NC_041920.1	MT764206.1	75.621	644	131	20	147506	148130	39359	39995	4.12e-73	296
NC_041920.1	MT764206.1	80.157	383	76	0	166505	166887	59898	60280	2.48e-70	287
NC_041920.1	MT764206.1	77.634	465	84	16	165832	166289	59219	59670	1.16e-63	265
NC_041920.1	MT764206.1	84.615	247	36	2	84936	85181	146215	146460	1.51e-57	244
NC_041920.1	MT764206.1	80.576	278	47	7	58392	58666	119762	120035	1.99e-46	207
NC_041920.1	MT764206.1	82.540	126	20	2	58051	58175	119389	119513	5.76e-17	110
NC_041920.1	MT764206.1	93.651	63	4	0	83271	83333	51000	51062	1.61e-12	95.3
NC_041920.1	NC_054936.1	80.560	9151	1634	112	109774	118858	41332	50403	0.0	6909
NC_041920.1	NC_054936.1	90.921	3734	329	9	53600	57327	153667	157396	0.0	5009
NC_041920.1	NC_054936.1	76.221	9109	1976	165	92785	101803	23974	32982	0.0	4647
NC_041920.1	NC_054936.1	78.423	5668	1110	91	159382	164993	93223	98833	0.0	3587
NC_041920.1	NC_054936.1	78.971	2915	568	36	106879	109775	37426	40313	0.0	1945
NC_041920.1	NC_054936.1	80.818	2372	416	33	119243	121592	50448	52802	0.0	1823
NC_041920.1	NC_054936.1	79.249	2318	441	37	123821	126123	55242	57534	0.0	1580
NC_041920.1	NC_054936.1	73.926	4119	954	95	87713	91778	17655	21706	0.0	1546
NC_041920.1	NC_054936.1	78.759	2241	456	18	151760	153990	84660	86890	0.0	1483
NC_041920.1	NC_054936.1	78.118	2125	416	43	69207	71304	2826	4928	0.0	1303
NC_041920.1	NC_054936.1	85.946	1046	143	4	138951	139994	70775	71818	0.0	1114
NC_041920.1	NC_054936.1	72.925	3494	781	132	41811	45242	141660	145050	0.0	1059
NC_041920.1	NC_054936.1	74.298	2385	560	45	18805	21163	122287	124644	0.0	959
NC_041920.1	NC_054936.1	78.654	1471	290	19	157250	158710	91771	93227	0.0	955
NC_041920.1	NC_054936.1	75.857	1926	428	28	45710	47619	145504	147408	0.0	946
NC_041920.1	NC_054936.1	78.571	1400	288	10	4402	5795	108355	109748	0.0	913
NC_041920.1	NC_054936.1	84.563	881	122	13	71671	72544	5359	6232	0.0	861
NC_041920.1	NC_054936.1	76.097	1732	331	66	85537	87220	15550	17246	0.0	828
NC_041920.1	NC_054936.1	84.349	837	121	7	2433	3264	106611	107442	0.0	811
NC_041920.1	NC_054936.1	87.572	692	84	2	72674	73364	6382	7072	0.0	800
NC_041920.1	NC_054936.1	83.354	811	126	7	59362	60169	159410	160214	0.0	741
NC_041920.1	NC_054936.1	82.771	859	106	20	142321	143141	73783	74637	0.0	728
NC_041920.1	NC_054936.1	82.843	816	123	12	27421	28229	132345	133150	0.0	715
NC_041920.1	NC_054936.1	83.533	753	104	20	83475	84214	12737	13482	0.0	686
NC_041920.1	NC_054936.1	87.162	592	64	8	82875	83461	11569	12153	0.0	662
NC_041920.1	NC_054936.1	84.786	631	92	3	50718	51346	151192	151820	9.95e-174	630
NC_041920.1	NC_054936.1	81.406	683	115	11	151029	151705	82371	83047	1.03e-148	547
NC_041920.1	NC_054936.1	88.326	454	53	0	122089	122542	53215	53668	3.71e-148	545
NC_041920.1	NC_054936.1	81.476	664	108	14	62418	63073	163811	164467	1.04e-143	531
NC_041920.1	NC_054936.1	86.831	486	49	9	140999	141476	72439	72917	3.73e-143	529
NC_041920.1	NC_054936.1	83.042	572	85	10	24775	25341	128505	129069	4.86e-137	508
NC_041920.1	NC_054936.1	75.404	1114	229	35	165832	166930	99666	100749	1.05e-133	497
NC_041920.1	NC_054936.1	78.805	703	135	13	15140	15835	118426	119121	1.38e-122	460
NC_041920.1	NC_054936.1	94.406	286	10	4	141992	142274	73375	73657	8.37e-115	435
NC_041920.1	NC_054936.1	79.538	606	122	2	81439	82043	10455	11059	1.08e-113	431
NC_041920.1	NC_054936.1	78.717	639	120	14	52370	52999	152704	153335	3.92e-108	412
NC_041920.1	NC_054936.1	75.762	755	175	8	63461	64211	164834	165584	1.85e-96	374
NC_041920.1	NC_054936.1	73.210	922	211	32	146053	146953	77189	78095	8.86e-75	302
NC_041920.1	NC_054936.1	75.311	644	133	20	147506	148130	78412	79048	8.92e-70	285
NC_041920.1	NC_054936.1	84.615	247	36	2	84936	85181	14895	15140	1.51e-57	244
NC_041920.1	NC_054936.1	86.935	199	26	0	123375	123573	54783	54981	1.97e-51	224
NC_041920.1	NC_054936.1	81.655	278	44	7	58392	58666	158606	158879	1.97e-51	224
NC_041920.1	NC_054936.1	95.385	65	2	1	83267	83330	139468	139532	9.64e-15	102
NC_041920.1	KM190144.1	95.766	4133	160	14	69194	73315	112095	107967	0.0	6649
NC_041920.1	KM190144.1	96.131	3541	125	9	74452	77986	106678	103144	0.0	5770
NC_041920.1	KM190144.1	96.403	1668	56	3	67169	68835	114107	112443	0.0	2745
NC_041920.1	KM190144.1	96.160	599	22	1	73386	73983	107547	106949	0.0	977
NC_041920.1	KM190144.1	95.676	185	8	0	69016	69200	112444	112260	1.15e-73	298
NC_041920.1	KM190144.1	98.125	160	3	0	74292	74451	106982	106823	4.15e-68	279
```
